# Using refuge plants to manage resistance evolution and crop yield in agricultural fields

**DOI:** 10.64898/2026.10.31.763310

**Authors:** Peter Nabutanyi, Meike J. Wittmann

**Affiliations:** Department of Theoretical Biology, Faculty of Biology, Bielefeld University, Universitätsstraße 25, 33615 Bielefeld, Germany; Department of Molecular Biology and Biochemical Engineering, Pablo de Olavide University, Carretera de Utrera, Km. 1, 41013 Seville, Spain

**Author notes:** **Corresponding author:** Peter Nabutanyi, Department of Theoretical Biology, Faculty of Biology, Bielefeld University, Universitätsstraße 25, 33615 Bielefeld, Germany, Second Address: Department of Molecular Biology and Biochemical Engineering, Pablo de Olavide University, Carretera de Utrera, Km. 1, 41013 Seville, Spain. **Authors’ e-mail addresses:**.

## Abstract

The evolution of pesticide resistance in herbivores poses a significant challenge in agriculture. A refuge strategy, where farmers plant non-toxin-treated plants to promote growth of susceptible herbivore individuals near treated plants and facilitate gene exchange between susceptible and resistant individuals, has been used in resistance management. However, we know very little about the effect of spatiotemporal fluctuations in selection pressure on resistance management. Furthermore, pests show oviposition preference and assortative mating behaviours, both of which have rarely been considered by researchers when designing resistance management strategies. Using a stochastic eco-evolutionary plant-herbivore model, we show that over a wide range of population parameters, directional changes in toxicity level and refuge frequency that reduce selection pressure for the resistance allele in the initial pest generations are much more effective for resistance management than exposing pests to a constant toxicity level and refuge frequency across pest generations. However, the exact magnitude of the effect of changing toxicity and refuge frequency relative to keeping them constant across pest generations is sensitive to underlying population parameter values. Our results show that the refuge strategy is most effective when niche choice can evolve, but assortative mating shows both negative and positive effects in resistance management. Thus, our results reveal a potential mechanism underlying the refuge strategy’s successes in the field. We show how resistance allele dominance and resistance costs influence our observations, and discuss our results in the context of partial protection from directional selection and field resistance management.

## Supplementary material for "Using refuge plants to manage resistance evolution and crop yield in agricultural fields": R scripts for the data simulation: AnalysisGeneral_Samplingset.R

```
#----------- New
#---------------------------
#---------------------- Empirical data distribution Simulation section ---------------
#Make sure that at the end of running this script, you run the last line of this script to reset the working directory
#Here, we upload the saved simulated data for analysis. 
#The parameter setting should be the same as in the execution and analysis scripts

rm(list=ls())
setwd("/media/Nabutanyi/Expansion/REFUGEproject/ClusterSimulations/June_2026")

writeSuccessParametersToFile <- function(ParameterList,ts.folder,sss, reps, behaviour){
  
  outfile = paste(ts.folder,"/Parameters_successSet_choice",behaviour,".csv", sep = "")
  write.table(data.frame(t(c(unlist(ParameterList), N0rps = reps))), row.names = FALSE, col.names = sss<=1, append = sss>1, quote = FALSE, sep = ",", file = outfile)
  
}

mean2  <- function(x) mean(x,na.rm=T)
sd2  <- function(x) sd(x,na.rm=T)
std_error <- function(x) sd(x, na.rm = TRUE)/sqrt(length(!is.na(x)))

numgenerations=200; # Number of generations. Used 200 for simulations
nsim=40;# Number of replicates. Used 1000 on cluster
nsim=10# Use this for illustration/checking
nsample = 100
nsample = 20# Use this for illustration/checking
numresistanceloci  = 1; #number of loci underlying resistance to plant toxin
numchoiceloci  = 1; #number of loci underlying host plant choice
## Rescaling is done within the function to have the sum of effect sizes sum to 1. 
resistanceeffectsizes = rep(0.5, numresistanceloci); #vector of effect sizes; length should correspond to the number of resistance loci; Converted within the function such that the effect sizes add up to 1
choiceeffectsizes = rep(0.5, numchoiceloci);#vector of effect sizes; length should correspond to the number of choice loci; Converted within the function such that the effect sizes add up to 1
K = 1000 # Carrying capacity
N0 = 200# Initial population size
N_offspring = 4 # Mean number of offspring
environmentalsdresistance = 0.0# Not used
environmentalsdchoice = 0.0# Not used
FixedChoice = 0.5 # random choice behaviour
choice = "Avoid"

#setwd("~/Dropbox/Bielefeld_University/Munster_Collaboration/SimulatedData") # Set working directory
aa = 0.01148851
bb = 0.03404447
Dominancechoice = 0.5 # Dominance choice set
Dominanceresistance = c(0,0.5, 1) # Dominance resistance set
sortMating = c(0,0.8) # Host mating preference 
Recombinationrate = 0.5 # Recombination rate
Fecunditycost = c(-0.5,0,0.5) # resistance effect on fecundity set
Resistancecost = c(-0.3, 0, 0.3) # Resistance effect on viability set
Toxicity = list(Mn = c(0,0.5,1), Mx = c(0,0.5,1))# Reduced the number of values looped
Fr0 = 0.1# Initial resistance allele frequency
Fc0 =  c(0.1, 0.5, 0.9)# Initial choice allele frequency set
Scaledensity = c(3, 30, 50)# Habitat size set
genRefugefreq = list(Mn = c(0,0.5,1), Mx = c(0,0.5,1))# Reduced the number of parameter values looped  

nsteps = 6;# Number of generations before a change in toxicity level occurs
stepwise = TRUE;#If TRUE, then we simulate a stepwise change in toxicity. If FALSE, we simulate a linear continuous change in toxicity
linesteps = TRUE#If TRUE, we always use the 6 generations before toxicity changes. Otherwise, we simulate a scenario where the number of generations before changing toxicity level is not fixed but either increases or decreases as number of generations increase. Only matters when "stepwise" parameter is TRUE.

DensitySensitive=TRUE # DO NOT CHANGE
AM = FALSE # CAN CHANGE TO TRUE IF YOU WANT TO RUN ASSORTATIVE MATING OF 0.8
Eradicate = FALSE # DO NOT CHANGE

Initialchoice = TRUE #DO NOT CHANGE--- Just for creating a folder. No need to changeSet = 1# Assign different numbers for different parameter combinations to help distinguish the names of plots

Folder = paste0("MajorRev","Den",as.numeric(DensitySensitive), "AM", as.numeric(AM), "steps",as.numeric(stepwise), "nsteps",nsteps, "linearsteps",as.numeric(linesteps), "samplingset3_cDomC") # Folder for storing simulated data

targetTtimes = c(100,numgenerations)#c(1:numgenerations)
ParameterCombination = 1# Assign different numbers for different parameter combinations to help distinguish the names of plots
Set = 1
MinResThreshold = 0.2

ts.folder = Folder

#-------------------
Rresistancestd1 = Rresistancestd0 = Cchoicestd1 = Cchoicestd0 = N1_mean1 = N1_mean0 = N1_std1 = N1_std0 = N2_mean1 = N2_mean0 = N2_std1 = N2_std0 = Rresistancemean1 = Rresistancesd1 = Rresistancemean0 = Rresistancesd0 = Cchoicemean1 = Cchoicesd1 = Cchoicemean0 = Cchoicesd0 = Rresistance_popvariancemean1 = Rresistance_popvariancestd1 = Rresistance_popvariancemean0 = Rresistance_popvariancestd0 = Cchoice_popvariancemean1 = Cchoice_popvariancestd1 = Cchoice_popvariancemean0 = Cchoice_popvariancestd0= array(NA, dim = c(length(targetTtimes), length(Toxicity[[1]]), length(Toxicity[[2]]), length(genRefugefreq[[1]]), length(genRefugefreq[[1]]), nsample))
#--- Each plant -----------
Rresistancestd11 = Rresistancestd01 = Cchoicestd11 = Cchoicestd01 = Rresistancemean11 = Rresistancesd11 = Rresistancemean01 = Rresistancesd01 = Cchoicemean11 = Cchoicesd11 = Cchoicemean01 = Cchoicesd01 = Rresistance_popvariancemean11 = Rresistance_popvariancestd11 = Rresistance_popvariancemean01 = Rresistance_popvariancestd01 = Cchoice_popvariancemean11 = Cchoice_popvariancestd11 = Cchoice_popvariancemean01 = Cchoice_popvariancestd01 = array(NA, dim = c(length(targetTtimes), length(Toxicity[[1]]), length(Toxicity[[2]]), length(genRefugefreq[[1]]), length(genRefugefreq[[1]]), nsample))
Rresistancestd12 = Rresistancestd02 = Cchoicestd12 = Cchoicestd02 = Rresistancemean12 = Rresistancesd12 = Rresistancemean02 = Rresistancesd02 = Cchoicemean12 = Cchoicesd12 = Cchoicemean02 = Cchoicesd02 = Rresistance_popvariancemean12 = Rresistance_popvariancestd12 = Rresistance_popvariancemean02 = Rresistance_popvariancestd02 = Cchoice_popvariancemean12 = Cchoice_popvariancestd12 = Cchoice_popvariancemean02 = Cchoice_popvariancestd02 = array(NA, dim = c(length(targetTtimes), length(Toxicity[[1]]), length(Toxicity[[2]]), length(genRefugefreq[[1]]), length(genRefugefreq[[1]]), nsample))

#--
s0 = s1 = 0
for(toxl in 1:length(Toxicity[[1]])){
  for(toxu in 1:length(Toxicity[[2]])){
    for(rfreql in 1:length(genRefugefreq[[1]])){
      for(rfrequ in 1:length(genRefugefreq[[2]])){
        if(AM){
          SortMating = sortMating[2]
        }else{
          SortMating = sortMating[1]
        }
        
        initfreqresistance = Fr0
        recrate = Recombinationrate
        recombinationrate = rep(recrate, numresistanceloci + numchoiceloci)
        hc = Dominancechoice
        dominancechoice = rep(hc, numchoiceloci);#dominance values for the choice loci, should generally be between 0 an 1
        toxicity = c(Toxicity[[1]][toxl], Toxicity[[2]][toxu])
        refugefreq = c(genRefugefreq[[1]][rfreql], genRefugefreq[[2]][rfrequ])
        
       
        ParameterList = read.table(paste0(getwd(), "/", ts.folder,"/Parameters_Set", Set, "toxl", toxl, "toxu", toxu, "rfreql", rfreql, "rfrequ", rfrequ, ".csv", sep = ""), header = TRUE, sep = ",")#[,-1]
        
        for(ss in 1:nsample){
          # # Extracting actual parameter values drawn
          hr = ParameterList$DomR[ss]#sample(Dominanceresistance, size = 1)
          dominanceresistance = rep(hr, numresistanceloci);#dominance values for the resistance loci, should generally be between 0 and 1
          scaledensity = ParameterList$hDr[ss]#sample(Scaledensity, size = 1)
          resistancecost = ParameterList$rc[ss]#sample(Resistancecost, size = 1)
          fecunditycost = ParameterList$fc[ss]#sample(Fecunditycost, size = 1)
          initfreqchoice = ParameterList$fch[ss]#sample(Fc0, size = 1)
          AA = ParameterList$aa[ss]#sample(AAA, size = 1)
          
          
          Parameters = paste0("aa", AA, "_bb",BB, "fc", fecunditycost, "_hDr", scaledensity, "_AM",SortMating, "_DomR",dominanceresistance[1], "C", dominancechoice[1],
                              "_rec", recombinationrate[1], "_rc", resistancecost, "_fr",round(initfreqresistance, 2), "fch", round(initfreqchoice, 2),
                              "_toxl", toxicity[1], "_toxu", toxicity[2], "_rfreql", refugefreq[1], "_rfrequ", refugefreq[2], "_DS",as.numeric(DensitySensitive), "_lam", N_offspring,
                              "_fxchoice", FixedChoice, "_Set",ss)
          
          outfilerawavoid = paste0(getwd(), "/",Folder, "/", Parameters,"_", "Avoid", "_SimPar.RData")
          outfilerawnone = paste0(getwd(), "/",Folder, "/", Parameters,"_", "None", "_SimPar.RData")
          
          # Reloading saved data
          out.choice = readRDS(outfilerawavoid)
          out.nochoice = readRDS(outfilerawnone)
          
          # - Extracting data for different variables
          resistance_tracking = out.choice$resistance_tracking
          choice_tracking = out.choice$choice_tracking
          resistance_tracking_nochoice = out.nochoice$resistance_tracking
          choice_tracking_nochoice = out.nochoice$choice_tracking
          resistance_popvariance = out.choice$resistance_popvariance
          choice_popvariance =  out.choice$choice_popvariance
          resistance_popvariance_nochoice = out.nochoice$resistance_popvariance
          choice_popvariance_nochoice = out.nochoice$choice_popvariance
          N1_nochoice = out.nochoice$N1
          N2_nochoice = out.nochoice$N2
          N1_choice = out.choice$N1
          N2_choice = out.choice$N2
          
          #- We calculate mean, std deviation, and std error in the traits for evolving and random choice behavior. Std deviation is not used in the plots ---
          resistancemean = apply(resistance_tracking[targetTtimes,],1,mean2)
          resistancesd = apply(resistance_tracking[targetTtimes,],1,FUN = function(x)sd(x, na.rm = TRUE))
          resistancestd = apply(resistance_tracking[targetTtimes,],1,FUN = function(x)std_error(x))
          resistancemean_nochoice = apply(resistance_tracking_nochoice[targetTtimes,],1,mean2)
          resistancesd_nochoice = apply(resistance_tracking_nochoice[targetTtimes,],1,FUN = function(x)sd(x, na.rm = TRUE))
          resistancestd_nochoice = apply(resistance_tracking_nochoice[targetTtimes,],1,FUN = function(x)std_error(x))
          choicemean = apply(choice_tracking[targetTtimes,],1,mean2)
          choicesd = apply(choice_tracking[targetTtimes,],1,FUN = function(x)sd(x, na.rm = TRUE))
          choicestd = apply(choice_tracking[targetTtimes,],1,FUN = function(x)std_error(x))
          choicemean_nochoice = apply(choice_tracking_nochoice[targetTtimes,],1,mean2)
          choicesd_nochoice = apply(choice_tracking_nochoice[targetTtimes,],1,FUN = function(x)sd(x, na.rm = TRUE))
          choicestd_nochoice = apply(choice_tracking_nochoice[targetTtimes,],1,FUN = function(x)std_error(x))
          
          
          resistance_popvarmean = apply(resistance_popvariance[targetTtimes,],1,mean2)
          resistance_popvarstd = apply(resistance_popvariance[targetTtimes,],1,FUN = function(x)std_error(x))
          resistance_popvarmean_nochoice = apply(resistance_popvariance_nochoice[targetTtimes,],1,mean2)
          resistance_popvarstd_nochoice = apply(resistance_popvariance_nochoice[targetTtimes,],1,FUN = function(x)std_error(x))
          choice_popvarmean = apply(choice_popvariance[targetTtimes,],1,mean2)
          choice_popvarstd = apply(choice_popvariance[targetTtimes,],1,FUN = function(x)std_error(x))
          choice_popvarmean_nochoice = apply(choice_popvariance_nochoice[targetTtimes,],1,mean2)
          choice_popvarstd_nochoice = apply(choice_popvariance_nochoice[targetTtimes,],1,FUN = function(x)std_error(x))
          
          
          Rresistancemean1[,toxl,toxu,rfreql,rfrequ,ss] = resistancemean
          Rresistancesd1[,toxl,toxu,rfreql,rfrequ,ss] = resistancesd
          Rresistancestd1[,toxl,toxu,rfreql,rfrequ,ss] = resistancestd
          Rresistancemean0[,toxl,toxu,rfreql,rfrequ,ss] = resistancemean_nochoice
          Rresistancesd0[,toxl,toxu,rfreql,rfrequ,ss] = resistancesd_nochoice
          Rresistancestd0[,toxl,toxu,rfreql,rfrequ,ss] = resistancestd_nochoice
          Cchoicemean1[,toxl,toxu,rfreql,rfrequ,ss] = choicemean
          Cchoicesd1[,toxl,toxu,rfreql,rfrequ,ss] = choicesd
          Cchoicestd1[,toxl,toxu,rfreql,rfrequ,ss] = choicestd
          Cchoicemean0[,toxl,toxu,rfreql,rfrequ,ss] = choicemean_nochoice
          Cchoicesd0[,toxl,toxu,rfreql,rfrequ,ss] = choicesd_nochoice
          Cchoicestd0[,toxl,toxu,rfreql,rfrequ,ss] = choicestd_nochoice
          
          # #----pop std mean + its std error stored
          Rresistance_popvariancemean1[,toxl,toxu,rfreql,rfrequ,ss] = resistance_popvarmean
          Rresistance_popvariancestd1[,toxl,toxu,rfreql,rfrequ,ss] = resistance_popvarstd
          Rresistance_popvariancemean0[,toxl,toxu,rfreql,rfrequ,ss] = resistance_popvarmean_nochoice
          Rresistance_popvariancestd0[,toxl,toxu,rfreql,rfrequ,ss] = resistance_popvarstd_nochoice
          Cchoice_popvariancemean1[,toxl,toxu,rfreql,rfrequ,ss] = choice_popvarmean
          Cchoice_popvariancestd1[,toxl,toxu,rfreql,rfrequ,ss] = choice_popvarstd
          Cchoice_popvariancemean0[,toxl,toxu,rfreql,rfrequ,ss] = choice_popvarmean_nochoice
          Cchoice_popvariancestd0[,toxl,toxu,rfreql,rfrequ,ss] = choice_popvarstd_nochoice
          
          # Population size at the respective plants ---------
          
          N1mean = apply(N1_choice[targetTtimes,],1,mean2)
          N1_std = apply(N1_choice[targetTtimes,],1,FUN = function(x)std_error(x))
          
          N1mean_nochoice = apply(N1_nochoice[targetTtimes,],1,mean2)
          N1_std_nochoice = apply(N1_nochoice[targetTtimes,],1,FUN = function(x)std_error(x))
          
          N2mean = apply(N2_choice[targetTtimes,],1,mean2)
          N2_std = apply(N2_choice[targetTtimes,],1,FUN = function(x)std_error(x))
          
          N2mean_nochoice = apply(N2_nochoice[targetTtimes,],1,mean2)
          N2_std_nochoice = apply(N2_nochoice[targetTtimes,],1,FUN = function(x)std_error(x))
          
          N1_mean1[,toxl,toxu,rfreql,rfrequ,ss] = N1mean
          N1_mean0[,toxl,toxu,rfreql,rfrequ,ss] = N1mean_nochoice
          N1_std1[,toxl,toxu,rfreql,rfrequ,ss] = N1_std
          N1_std0[,toxl,toxu,rfreql,rfrequ,ss] = N1_std_nochoice
          N2_mean1[,toxl,toxu,rfreql,rfrequ,ss] = N2mean
          N2_mean0[,toxl,toxu,rfreql,rfrequ,ss] = N2mean_nochoice
          N2_std1[,toxl,toxu,rfreql,rfrequ,ss] = N2_std
          N2_std0[,toxl,toxu,rfreql,rfrequ,ss] = N2_std_nochoice
          ##---------------------
          
          
          #----- Each Plant analysis ----------------------------
          
          #-------------------------- Plant 1 --------------------------------------------------
          resistance_tracking1 = out.choice$resistance_tracking1
          choice_tracking1 = out.choice$choice_tracking1
          resistance_tracking_nochoice1 = out.nochoice$resistance_tracking1
          choice_tracking_nochoice1 = out.nochoice$choice_tracking1
          resistance_popvariance1 = out.choice$resistance_popvariance1
          choice_popvariance1 =  out.choice$choice_popvariance1
          resistance_popvariance_nochoice1 = out.nochoice$resistance_popvariance1
          choice_popvariance_nochoice1 = out.nochoice$choice_popvariance1
          
          #- We calculate mean, std deviation, and std error in the traits for evolving and random choice behavior. Std deviation is not used in the plots ---
          resistancemean1 = apply(resistance_tracking1[targetTtimes,],1,mean2)
          resistancesd1 = apply(resistance_tracking1[targetTtimes,],1,FUN = function(x)sd(x, na.rm = TRUE))
          resistancestd1 = apply(resistance_tracking1[targetTtimes,],1,FUN = function(x)std_error(x))
          resistancemean_nochoice1 = apply(resistance_tracking_nochoice1[targetTtimes,],1,mean2)
          resistancesd_nochoice1 = apply(resistance_tracking_nochoice1[targetTtimes,],1,FUN = function(x)sd(x, na.rm = TRUE))
          resistancestd_nochoice1 = apply(resistance_tracking_nochoice1[targetTtimes,],1,FUN = function(x)std_error(x))
          choicemean1 = apply(choice_tracking1[targetTtimes,],1,mean2)
          choicesd1 = apply(choice_tracking1[targetTtimes,],1,FUN = function(x)sd(x, na.rm = TRUE))
          choicestd1 = apply(choice_tracking1[targetTtimes,],1,FUN = function(x)std_error(x))
          choicemean_nochoice1 = apply(choice_tracking_nochoice1[targetTtimes,],1,mean2)
          choicesd_nochoice1 = apply(choice_tracking_nochoice1[targetTtimes,],1,FUN = function(x)sd(x, na.rm = TRUE))
          choicestd_nochoice1 = apply(choice_tracking_nochoice1[targetTtimes,],1,FUN = function(x)std_error(x))
          
          
          resistance_popvarmean1 = apply(resistance_popvariance1[targetTtimes,],1,mean2)
          resistance_popvarstd1 = apply(resistance_popvariance1[targetTtimes,],1,FUN = function(x)std_error(x))
          resistance_popvarmean_nochoice1 = apply(resistance_popvariance_nochoice1[targetTtimes,],1,mean2)
          resistance_popvarstd_nochoice1 = apply(resistance_popvariance_nochoice1[targetTtimes,],1,FUN = function(x)std_error(x))
          choice_popvarmean1 = apply(choice_popvariance1[targetTtimes,],1,mean2)
          choice_popvarstd1 = apply(choice_popvariance1[targetTtimes,],1,FUN = function(x)std_error(x))
          choice_popvarmean_nochoice1 = apply(choice_popvariance_nochoice1[targetTtimes,],1,mean2)
          choice_popvarstd_nochoice1 = apply(choice_popvariance_nochoice1[targetTtimes,],1,FUN = function(x)std_error(x))
          
          
          Rresistancemean11[,toxl,toxu,rfreql,rfrequ,ss] = resistancemean1
          Rresistancesd11[,toxl,toxu,rfreql,rfrequ,ss] = resistancesd1
          Rresistancestd11[,toxl,toxu,rfreql,rfrequ,ss] = resistancestd1
          Rresistancemean01[,toxl,toxu,rfreql,rfrequ,ss] = resistancemean_nochoice1
          Rresistancesd01[,toxl,toxu,rfreql,rfrequ,ss] = resistancesd_nochoice1
          Rresistancestd01[,toxl,toxu,rfreql,rfrequ,ss] = resistancestd_nochoice1
          Cchoicemean11[,toxl,toxu,rfreql,rfrequ,ss] = choicemean1
          Cchoicesd11[,toxl,toxu,rfreql,rfrequ,ss] = choicesd1
          Cchoicestd11[,toxl,toxu,rfreql,rfrequ,ss] = choicestd1
          Cchoicemean01[,toxl,toxu,rfreql,rfrequ,ss] = choicemean_nochoice1
          Cchoicesd01[,toxl,toxu,rfreql,rfrequ,ss] = choicesd_nochoice1
          Cchoicestd01[,toxl,toxu,rfreql,rfrequ,ss] = choicestd_nochoice1
          
          # #----pop std mean + its std error stored
          Rresistance_popvariancemean11[,toxl,toxu,rfreql,rfrequ,ss] = resistance_popvarmean1
          Rresistance_popvariancestd11[,toxl,toxu,rfreql,rfrequ,ss] = resistance_popvarstd1
          Rresistance_popvariancemean01[,toxl,toxu,rfreql,rfrequ,ss] = resistance_popvarmean_nochoice1
          Rresistance_popvariancestd01[,toxl,toxu,rfreql,rfrequ,ss] = resistance_popvarstd_nochoice1
          Cchoice_popvariancemean11[,toxl,toxu,rfreql,rfrequ,ss] = choice_popvarmean1
          Cchoice_popvariancestd11[,toxl,toxu,rfreql,rfrequ,ss] = choice_popvarstd1
          Cchoice_popvariancemean01[,toxl,toxu,rfreql,rfrequ,ss] = choice_popvarmean_nochoice1
          Cchoice_popvariancestd01[,toxl,toxu,rfreql,rfrequ,ss] = choice_popvarstd_nochoice1
          
          # Population size at the respective plants ---------
          
          ##---------------------
          
          #-------------------- Plant 2 -------------------
          resistance_tracking2 = out.choice$resistance_tracking2
          choice_tracking2 = out.choice$choice_tracking2
          resistance_tracking_nochoice2 = out.nochoice$resistance_tracking2
          choice_tracking_nochoice2 = out.nochoice$choice_tracking2
          resistance_popvariance2 = out.choice$resistance_popvariance2
          choice_popvariance2 =  out.choice$choice_popvariance2
          resistance_popvariance_nochoice2 = out.nochoice$resistance_popvariance2
          choice_popvariance_nochoice2 = out.nochoice$choice_popvariance2
          
          #- We calculate mean, std deviation, and std error in the traits for evolving and random choice behavior. Std deviation is not used in the plots ---
          resistancemean2 = apply(resistance_tracking2[targetTtimes,],1,mean2)
          resistancesd2 = apply(resistance_tracking2[targetTtimes,],1,FUN = function(x)sd(x, na.rm = TRUE))
          resistancestd2 = apply(resistance_tracking2[targetTtimes,],1,FUN = function(x)std_error(x))
          resistancemean_nochoice2 = apply(resistance_tracking_nochoice2[targetTtimes,],1,mean2)
          resistancesd_nochoice2 = apply(resistance_tracking_nochoice2[targetTtimes,],1,FUN = function(x)sd(x, na.rm = TRUE))
          resistancestd_nochoice2 = apply(resistance_tracking_nochoice2[targetTtimes,],1,FUN = function(x)std_error(x))
          choicemean2 = apply(choice_tracking2[targetTtimes,],1,mean2)
          choicesd2 = apply(choice_tracking2[targetTtimes,],1,FUN = function(x)sd(x, na.rm = TRUE))
          choicestd2 = apply(choice_tracking2[targetTtimes,],1,FUN = function(x)std_error(x))
          choicemean_nochoice2 = apply(choice_tracking_nochoice2[targetTtimes,],1,mean2)
          choicesd_nochoice2 = apply(choice_tracking_nochoice2[targetTtimes,],1,FUN = function(x)sd(x, na.rm = TRUE))
          choicestd_nochoice2 = apply(choice_tracking_nochoice2[targetTtimes,],1,FUN = function(x)std_error(x))
          
          
          resistance_popvarmean2 = apply(resistance_popvariance2[targetTtimes,],1,mean2)
          resistance_popvarstd2 = apply(resistance_popvariance2[targetTtimes,],1,FUN = function(x)std_error(x))
          resistance_popvarmean_nochoice2 = apply(resistance_popvariance_nochoice2[targetTtimes,],1,mean2)
          resistance_popvarstd_nochoice2 = apply(resistance_popvariance_nochoice2[targetTtimes,],1,FUN = function(x)std_error(x))
          choice_popvarmean2 = apply(choice_popvariance2[targetTtimes,],1,mean2)
          choice_popvarstd2 = apply(choice_popvariance2[targetTtimes,],1,FUN = function(x)std_error(x))
          choice_popvarmean_nochoice2 = apply(choice_popvariance_nochoice2[targetTtimes,],1,mean2)
          choice_popvarstd_nochoice2 = apply(choice_popvariance_nochoice2[targetTtimes,],1,FUN = function(x)std_error(x))
          
          
          Rresistancemean12[,toxl,toxu,rfreql,rfrequ,ss] = resistancemean2
          Rresistancesd12[,toxl,toxu,rfreql,rfrequ,ss] = resistancesd2
          Rresistancestd12[,toxl,toxu,rfreql,rfrequ,ss] = resistancestd2
          Rresistancemean02[,toxl,toxu,rfreql,rfrequ,ss] = resistancemean_nochoice2
          Rresistancesd02[,toxl,toxu,rfreql,rfrequ,ss] = resistancesd_nochoice2
          Rresistancestd02[,toxl,toxu,rfreql,rfrequ,ss] = resistancestd_nochoice2
          Cchoicemean12[,toxl,toxu,rfreql,rfrequ,ss] = choicemean2
          Cchoicesd12[,toxl,toxu,rfreql,rfrequ,ss] = choicesd2
          Cchoicestd12[,toxl,toxu,rfreql,rfrequ,ss] = choicestd2
          Cchoicemean02[,toxl,toxu,rfreql,rfrequ,ss] = choicemean_nochoice2
          Cchoicesd02[,toxl,toxu,rfreql,rfrequ,ss] = choicesd_nochoice2
          Cchoicestd02[,toxl,toxu,rfreql,rfrequ,ss] = choicestd_nochoice2
          
          # #----pop std mean + its std error stored
          Rresistance_popvariancemean12[,toxl,toxu,rfreql,rfrequ,ss] = resistance_popvarmean2
          Rresistance_popvariancestd12[,toxl,toxu,rfreql,rfrequ,ss] = resistance_popvarstd2
          Rresistance_popvariancemean02[,toxl,toxu,rfreql,rfrequ,ss] = resistance_popvarmean_nochoice2
          Rresistance_popvariancestd02[,toxl,toxu,rfreql,rfrequ,ss] = resistance_popvarstd_nochoice2
          Cchoice_popvariancemean12[,toxl,toxu,rfreql,rfrequ,ss] = choice_popvarmean2
          Cchoice_popvariancestd12[,toxl,toxu,rfreql,rfrequ,ss] = choice_popvarstd2
          Cchoice_popvariancemean02[,toxl,toxu,rfreql,rfrequ,ss] = choice_popvarmean_nochoice2
          Cchoice_popvariancestd02[,toxl,toxu,rfreql,rfrequ,ss] = choice_popvarstd_nochoice2
          
          # Population size at the respective plants ---------
      
          print(c("Sample",ss , "tox1: ", toxl, "tox2: ", toxu, "rfreql: ", rfreql, "rfrequ: ", rfrequ))
          
        }
      }}}}


#------------- Time series analysis --------------------

#Folder = "Trial1" # Folder for storing simulated data
ParameterCombination = "Series"
seriesToxicity = Toxicity[[1]]
seriesFecunditycost = Fecunditycost
seriesgenRefugefreq = genRefugefreq[[1]]

seriesTtimes = c(1:numgenerations)
#seriesTtimes = seq(1,numgenerations, 5)
#seriesTtimes = round(seq(1,numgenerations, length.out = 50),0)

#-------------------
N1_mean1_timeseries = N1_mean0_timeseries = N1_std1_timeseries = N1_std0_timeseries = N2_mean1_timeseries = N2_mean0_timeseries = N2_std1_timeseries = N2_std0_timeseries = Rresistancemean1_timeseries = Rresistancestd1_timeseries = Rresistancemean0_timeseries = Rresistancestd0_timeseries = Cchoicemean1_timeseries = Cchoicestd1_timeseries = Cchoicemean0_timeseries = Cchoicestd0_timeseries = Rresistance_popvariancemean1_timeseries = Rresistance_popvariancestd1_timeseries = Rresistance_popvariancemean0_timeseries = Rresistance_popvariancestd0_timeseries = Cchoice_popvariancemean1_timeseries = Cchoice_popvariancestd1_timeseries = Cchoice_popvariancemean0_timeseries = Cchoice_popvariancestd0_timeseries = array(NA, dim = c(length(seriesTtimes), length(seriesToxicity), length(seriesToxicity), length(seriesgenRefugefreq), length(seriesgenRefugefreq), nsample))
Rresistancemean1_timeseries1 = Rresistancestd1_timeseries1 = Rresistancemean0_timeseries1 = Rresistancestd0_timeseries1 = Cchoicemean1_timeseries1 = Cchoicestd1_timeseries1 = Cchoicemean0_timeseries1 = Cchoicestd0_timeseries1 = Rresistance_popvariancemean1_timeseries1 = Rresistance_popvariancestd1_timeseries1 = Rresistance_popvariancemean0_timeseries1 = Rresistance_popvariancestd0_timeseries1 = Cchoice_popvariancemean1_timeseries1 = Cchoice_popvariancestd1_timeseries1 = Cchoice_popvariancemean0_timeseries1 = Cchoice_popvariancestd0_timeseries1 = array(NA, dim = c(length(seriesTtimes), length(seriesToxicity), length(seriesToxicity), length(seriesgenRefugefreq), length(seriesgenRefugefreq), nsample))
Rresistancemean1_timeseries2 = Rresistancestd1_timeseries2 = Rresistancemean0_timeseries2 = Rresistancestd0_timeseries2 = Cchoicemean1_timeseries2 = Cchoicestd1_timeseries2 = Cchoicemean0_timeseries2 = Cchoicestd0_timeseries2 = Rresistance_popvariancemean1_timeseries2 = Rresistance_popvariancestd1_timeseries2 = Rresistance_popvariancemean0_timeseries2 = Rresistance_popvariancestd0_timeseries2 = Cchoice_popvariancemean1_timeseries2 = Cchoice_popvariancestd1_timeseries2 = Cchoice_popvariancemean0_timeseries2 = Cchoice_popvariancestd0_timeseries2 = array(NA, dim = c(length(seriesTtimes), length(seriesToxicity), length(seriesToxicity), length(seriesgenRefugefreq), length(seriesgenRefugefreq), nsample))

resistance_rep1 = resistance_rep0 = array(NA, dim = c(length(seriesTtimes), nsim, length(Toxicity[[1]]), length(Toxicity[[2]]), length(genRefugefreq[[1]]), length(genRefugefreq[[1]]), nsample))
resistance1_rep1 = resistance1_rep0 = array(NA, dim = c(length(seriesTtimes), nsim, length(Toxicity[[1]]), length(Toxicity[[2]]), length(genRefugefreq[[1]]), length(genRefugefreq[[1]]), nsample))
resistance2_rep1 = resistance2_rep0 = array(NA, dim = c(length(seriesTtimes), nsim, length(Toxicity[[1]]), length(Toxicity[[2]]), length(genRefugefreq[[1]]), length(genRefugefreq[[1]]), nsample))

ts.folder = Folder
#--

for(toxl in 1:length(seriesToxicity)){
  for(toxu in 1:length(seriesToxicity)){
    for(rfreql in 1:length(seriesgenRefugefreq)){
      for(rfrequ in 1:length(seriesgenRefugefreq)){
        
        if(AM){
          SortMating = sortMating[2]
        }else{
          SortMating = sortMating[1]
        }
        
        initfreqresistance = Fr0
        recrate = Recombinationrate
        recombinationrate = rep(recrate, numresistanceloci + numchoiceloci)
        hc = Dominancechoice
        dominancechoice = rep(hc, numchoiceloci);#dominance values for the choice loci, should generally be between 0 an 1
        toxicity = c(seriesToxicity[toxl], seriesToxicity[toxu])
        refugefreq = c(seriesgenRefugefreq[rfreql], seriesgenRefugefreq[rfrequ])
        
        
        ParameterList = read.table(paste0(getwd(), "/", ts.folder,"/Parameters_Set", Set, "toxl", toxl, "toxu", toxu, "rfreql", rfreql, "rfrequ", rfrequ, ".csv", sep = ""), header = TRUE, sep = ",")#[,-1]
        
        for(ss in 1:nsample){
          # # Extracting actual parameter values drawn
          hr = ParameterList$DomR[ss]#sample(Dominanceresistance, size = 1)
          dominanceresistance = rep(hr, numresistanceloci);#dominance values for the resistance loci, should generally be between 0 and 1
          scaledensity = ParameterList$hDr[ss]#sample(Scaledensity, size = 1)
          resistancecost = ParameterList$rc[ss]#sample(Resistancecost, size = 1)
          fecunditycost = ParameterList$fc[ss]#sample(Fecunditycost, size = 1)
          initfreqchoice = ParameterList$fch[ss]#sample(Fc0, size = 1)
          AA = ParameterList$aa[ss]#sample(AAA, size = 1)
          
          
          Parameters = paste0("aa", AA, "_bb",BB, "fc", fecunditycost, "_hDr", scaledensity, "_AM",SortMating, "_DomR",dominanceresistance[1], "C", dominancechoice[1],
                              "_rec", recombinationrate[1], "_rc", resistancecost, "_fr",round(initfreqresistance, 2), "fch", round(initfreqchoice, 2),
                              "_toxl", toxicity[1], "_toxu", toxicity[2], "_rfreql", refugefreq[1], "_rfrequ", refugefreq[2], "_DS",as.numeric(DensitySensitive), "_lam", N_offspring,
                              "_fxchoice", FixedChoice, "_Set",ss)
          
          outfilerawavoid = paste0(getwd(), "/",Folder, "/", Parameters,"_", "Avoid", "_SimPar.RData")
          outfilerawnone = paste0(getwd(), "/",Folder, "/", Parameters,"_", "None", "_SimPar.RData")
          
          # Reloading saved data
          out.choice = readRDS(outfilerawavoid)
          out.nochoice = readRDS(outfilerawnone)
          
          
          resistance_tracking = out.choice$resistance_tracking
          choice_tracking = out.choice$choice_tracking
          resistance_tracking_nochoice = out.nochoice$resistance_tracking
          choice_tracking_nochoice = out.nochoice$choice_tracking
          resistance_popvariance = out.choice$resistance_popvariance
          choice_popvariance = out.choice$choice_popvariance
          resistance_popvariance_nochoice = out.nochoice$resistance_popvariance
          choice_popvariance_nochoice = out.nochoice$choice_popvariance
          N1_nochoice = out.nochoice$N1
          N2_nochoice = out.nochoice$N2
          N1_choice = out.choice$N1
          N2_choice = out.choice$N2
          
          
          resistancemean = apply(resistance_tracking[seriesTtimes,],1,mean2)
          resistancestderror = apply(resistance_tracking[seriesTtimes,],1,FUN = function(x)std_error(x))
          resistancemean_nochoice = apply(resistance_tracking_nochoice[seriesTtimes,],1,mean2)
          resistancestderror_nochoice = apply(resistance_tracking_nochoice[seriesTtimes,],1,FUN = function(x)std_error(x))
          
          choicemean = apply(choice_tracking[seriesTtimes,],1,mean2)
          choicestderror = apply(choice_tracking[seriesTtimes,],1,FUN = function(x)std_error(x))
          choicemean_nochoice = apply(choice_tracking_nochoice[seriesTtimes,],1,mean2)
          choicestderror_nochoice = apply(choice_tracking_nochoice[seriesTtimes,],1,FUN = function(x)std_error(x))
          
          
          resistance_popvarmean = apply(resistance_popvariance[seriesTtimes,],1,mean2)
          resistance_popvarstd = apply(resistance_popvariance[seriesTtimes,],1,FUN = function(x)std_error(x))
          resistance_popvarmean_nochoice = apply(resistance_popvariance_nochoice[seriesTtimes,],1,mean2)
          resistance_popvarstd_nochoice = apply(resistance_popvariance_nochoice[seriesTtimes,],1,FUN = function(x)std_error(x))
          choice_popvarmean = apply(choice_popvariance[seriesTtimes,],1,mean2)
          choice_popvarstd = apply(choice_popvariance[seriesTtimes,],1,FUN = function(x)std_error(x))
          choice_popvarmean_nochoice = apply(choice_popvariance_nochoice[seriesTtimes,],1,mean2)
          choice_popvarstd_nochoice = apply(choice_popvariance_nochoice[seriesTtimes,],1,FUN = function(x)std_error(x))
          
          
          Rresistancemean1_timeseries[,toxl,toxu,rfreql,rfrequ,ss] = resistancemean
          Rresistancestd1_timeseries[,toxl,toxu,rfreql,rfrequ,ss] = resistancestderror
          Rresistancemean0_timeseries[,toxl,toxu,rfreql,rfrequ,ss] = resistancemean_nochoice
          Rresistancestd0_timeseries[,toxl,toxu,rfreql,rfrequ,ss] = resistancestderror_nochoice
          Cchoicemean1_timeseries[,toxl,toxu,rfreql,rfrequ,ss] = choicemean
          Cchoicestd1_timeseries[,toxl,toxu,rfreql,rfrequ,ss] = choicestderror
          Cchoicemean0_timeseries[,toxl,toxu,rfreql,rfrequ,ss] = choicemean_nochoice
          Cchoicestd0_timeseries[,toxl,toxu,rfreql,rfrequ,ss] = choicestderror_nochoice
          
          #
          N1mean = apply(N1_choice[seriesTtimes,],1,mean2)
          N1_std = apply(N1_choice[seriesTtimes,],1,FUN = function(x)std_error(x))
          
          N1mean_nochoice = apply(N1_nochoice[seriesTtimes,],1,mean2)
          N1_std_nochoice = apply(N1_nochoice[seriesTtimes,],1,FUN = function(x)std_error(x))
          
          N2mean = apply(N2_choice[seriesTtimes,],1,mean2)
          N2_std = apply(N2_choice[seriesTtimes,],1,FUN = function(x)std_error(x))
          
          N2mean_nochoice = apply(N2_nochoice[seriesTtimes,],1,mean2)
          N2_std_nochoice = apply(N2_nochoice[seriesTtimes,],1,FUN = function(x)std_error(x))
          
          N1_mean1_timeseries[,toxl,toxu,rfreql,rfrequ,ss] = N1mean
          N1_mean0_timeseries[,toxl,toxu,rfreql,rfrequ,ss] = N1mean_nochoice
          N1_std1_timeseries[,toxl,toxu,rfreql,rfrequ,ss] = N1_std
          N1_std0_timeseries[,toxl,toxu,rfreql,rfrequ,ss] = N1_std_nochoice
          N2_mean1_timeseries[,toxl,toxu,rfreql,rfrequ,ss] = N2mean
          N2_mean0_timeseries[,toxl,toxu,rfreql,rfrequ,ss] = N2mean_nochoice
          N2_std1_timeseries[,toxl,toxu,rfreql,rfrequ,ss] = N2_std
          N2_std0_timeseries[,toxl,toxu,rfreql,rfrequ,ss] = N2_std_nochoice
          ##---------------------
          
          #------------------- Plant 1 ---------------------
          resistance_tracking1 = out.choice$resistance_tracking1
          choice_tracking1 = out.choice$choice_tracking1
          resistance_tracking_nochoice1 = out.nochoice$resistance_tracking1
          choice_tracking_nochoice1 = out.nochoice$choice_tracking1
          resistance_popvariance1 = out.choice$resistance_popvariance1
          choice_popvariance1 = out.choice$choice_popvariance1
          resistance_popvariance_nochoice1 = out.nochoice$resistance_popvariance1
          choice_popvariance_nochoice1 = out.nochoice$choice_popvariance1
          
          resistancemean1 = apply(resistance_tracking1[seriesTtimes,],1,mean2)
          resistancestderror1 = apply(resistance_tracking1[seriesTtimes,],1,FUN = function(x)std_error(x))
          resistancemean_nochoice1 = apply(resistance_tracking_nochoice1[seriesTtimes,],1,mean2)
          resistancestderror_nochoice1 = apply(resistance_tracking_nochoice1[seriesTtimes,],1,FUN = function(x)std_error(x))
          
          choicemean1 = apply(choice_tracking1[seriesTtimes,],1,mean2)
          choicestderror1 = apply(choice_tracking1[seriesTtimes,],1,FUN = function(x)std_error(x))
          choicemean_nochoice1 = apply(choice_tracking_nochoice1[seriesTtimes,],1,mean2)
          choicestderror_nochoice1 = apply(choice_tracking_nochoice1[seriesTtimes,],1,FUN = function(x)std_error(x))
          
          Rresistancemean1_timeseries1[,toxl,toxu,rfreql,rfrequ,ss] = resistancemean1
          Rresistancestd1_timeseries1[,toxl,toxu,rfreql,rfrequ,ss] = resistancestderror1
          Rresistancemean0_timeseries1[,toxl,toxu,rfreql,rfrequ,ss] = resistancemean_nochoice1
          Rresistancestd0_timeseries1[,toxl,toxu,rfreql,rfrequ,ss] = resistancestderror_nochoice1
          Cchoicemean1_timeseries1[,toxl,toxu,rfreql,rfrequ,ss] = choicemean1
          Cchoicestd1_timeseries1[,toxl,toxu,rfreql,rfrequ,ss] = choicestderror1
          Cchoicemean0_timeseries1[,toxl,toxu,rfreql,rfrequ,ss] = choicemean_nochoice1
          Cchoicestd0_timeseries1[,toxl,toxu,rfreql,rfrequ,ss] = choicestderror_nochoice1
          
        
          #------------------- Plant 2 ---------------------
          resistance_tracking2 = out.choice$resistance_tracking2
          choice_tracking2 = out.choice$choice_tracking2
          resistance_tracking_nochoice2 = out.nochoice$resistance_tracking2
          choice_tracking_nochoice2 = out.nochoice$choice_tracking2
          resistance_popvariance2 = out.choice$resistance_popvariance2
          choice_popvariance2 = out.choice$choice_popvariance2
          resistance_popvariance_nochoice2 = out.nochoice$resistance_popvariance2
          choice_popvariance_nochoice2 = out.nochoice$choice_popvariance2
          
          resistancemean2 = apply(resistance_tracking2[seriesTtimes,],1,mean2)
          resistancestderror2 = apply(resistance_tracking2[seriesTtimes,],1,FUN = function(x)std_error(x))
          resistancemean_nochoice2 = apply(resistance_tracking_nochoice2[seriesTtimes,],1,mean2)
          resistancestderror_nochoice2 = apply(resistance_tracking_nochoice2[seriesTtimes,],1,FUN = function(x)std_error(x))
          
          choicemean2 = apply(choice_tracking2[seriesTtimes,],1,mean2)
          choicestderror2 = apply(choice_tracking2[seriesTtimes,],1,FUN = function(x)std_error(x))
          choicemean_nochoice2 = apply(choice_tracking_nochoice2[seriesTtimes,],1,mean2)
          choicestderror_nochoice2 = apply(choice_tracking_nochoice2[seriesTtimes,],1,FUN = function(x)std_error(x))
          
          
          
          Rresistancemean1_timeseries2[,toxl,toxu,rfreql,rfrequ,ss] = resistancemean2
          Rresistancestd1_timeseries2[,toxl,toxu,rfreql,rfrequ,ss] = resistancestderror2
          Rresistancemean0_timeseries2[,toxl,toxu,rfreql,rfrequ,ss] = resistancemean_nochoice2
          Rresistancestd0_timeseries2[,toxl,toxu,rfreql,rfrequ,ss] = resistancestderror_nochoice2
          Cchoicemean1_timeseries2[,toxl,toxu,rfreql,rfrequ,ss] = choicemean2
          Cchoicestd1_timeseries2[,toxl,toxu,rfreql,rfrequ,ss] = choicestderror2
          Cchoicemean0_timeseries2[,toxl,toxu,rfreql,rfrequ,ss] = choicemean_nochoice2
          Cchoicestd0_timeseries2[,toxl,toxu,rfreql,rfrequ,ss] = choicestderror_nochoice2
          
          
          # #---------- Each plant reps -----------------
          resistance_rep1[,,toxl,toxu,rfreql,rfrequ,ss] =  resistance_tracking[seriesTtimes,]
          resistance_rep0[,,toxl,toxu,rfreql,rfrequ,ss] = resistance_tracking_nochoice[seriesTtimes,]
          resistance_tracking1 = out.choice$resistance_tracking1
          resistance_tracking2 = out.choice$resistance_tracking2
          resistance_tracking_nochoice1 = out.nochoice$resistance_tracking1
          resistance_tracking_nochoice2 = out.nochoice$resistance_tracking2
          resistance1_rep1[,,toxl,toxu,rfreql,rfrequ,ss] = resistance_tracking1[seriesTtimes,]
          resistance1_rep0[,,toxl,toxu,rfreql,rfrequ,ss] = resistance_tracking_nochoice1[seriesTtimes,]
          resistance2_rep1[,,toxl,toxu,rfreql,rfrequ,ss] = resistance_tracking2[seriesTtimes,]
          resistance2_rep0[,,toxl,toxu,rfreql,rfrequ,ss] = resistance_tracking_nochoice2[seriesTtimes,]
          
          print(c("nsample",ss , "tox1: ", toxl, "tox2: ", toxu, "rfreql: ", rfreql, "rfrequ: ", rfrequ))
          
        }}}}}


DataAnalysis = "AnalysedDataTimeSeries"

if(!dir.exists(paste0(getwd(), "/",Folder, "/", DataAnalysis))){
  dir.create(paste0(getwd(), "/",Folder, "/", DataAnalysis))
}

{
  saveRDS(resistance_rep1, file=paste0(getwd(),"/", Folder,"/", DataAnalysis, "/", "resistance_rep1.RData"))
  saveRDS(resistance_rep0, file=paste0(getwd(),"/", Folder,"/", DataAnalysis, "/", "resistance_rep0.RData"))
  saveRDS(resistance1_rep1, file=paste0(getwd(),"/", Folder,"/", DataAnalysis, "/", "resistance1_rep1.RData"))
  saveRDS(resistance1_rep0, file=paste0(getwd(),"/", Folder,"/", DataAnalysis, "/", "resistance1_rep0.RData"))
  saveRDS(resistance2_rep1, file=paste0(getwd(),"/", Folder,"/", DataAnalysis, "/", "resistance2_rep1.RData"))
  saveRDS(resistance2_rep0, file=paste0(getwd(),"/", Folder,"/", DataAnalysis, "/", "resistance2_rep0.RData"))
  
}

{
  saveRDS(Rresistancemean1_timeseries, file=paste0(getwd(),"/", Folder,"/", DataAnalysis, "/", "Rresistancemean1_timeseries.RData"))
  saveRDS(Rresistancestd1_timeseries, file=paste0(getwd(),"/", Folder,"/", DataAnalysis, "/","Rresistancestd1_timeseries.RData"))
  saveRDS(Cchoicemean1_timeseries, file=paste0(getwd(),"/", Folder,"/", DataAnalysis, "/","Cchoicemean1_timeseries.RData"))
  saveRDS(Cchoicestd1_timeseries, file=paste0(getwd(),"/", Folder,"/", DataAnalysis, "/","Cchoicestd1_timeseries.RData"))
  saveRDS(Rresistancemean0_timeseries, file=paste0(getwd(),"/", Folder,"/", DataAnalysis, "/", "Rresistancemean0_timeseries.RData"))
  saveRDS(Rresistancestd0_timeseries, file=paste0(getwd(),"/", Folder,"/", DataAnalysis, "/","Rresistancestd0_timeseries.RData"))
  saveRDS(Cchoicemean0_timeseries, file=paste0(getwd(),"/", Folder,"/", DataAnalysis, "/","Cchoicemean0_timeseries.RData"))
  saveRDS(Cchoicestd0_timeseries, file=paste0(getwd(),"/", Folder,"/", DataAnalysis, "/","Cchoicestd0_timeseries.RData"))
  
  saveRDS(N1_mean1_timeseries, file=paste0(getwd(),"/", Folder,"/", DataAnalysis, "/", "N1_mean1_timeseries.RData"))
  saveRDS(N1_mean0_timeseries, file=paste0(getwd(),"/", Folder,"/", DataAnalysis, "/","N1_mean0_timeseries.RData"))
  saveRDS(N1_std1_timeseries, file=paste0(getwd(),"/", Folder,"/", DataAnalysis, "/","N1_std1_timeseries.RData"))
  saveRDS(N1_std0_timeseries, file=paste0(getwd(),"/", Folder,"/", DataAnalysis, "/","N1_std0_timeseries.RData"))
  saveRDS(N2_mean1_timeseries, file=paste0(getwd(),"/", Folder,"/", DataAnalysis, "/", "N2_mean1_timeseries.RData"))
  saveRDS(N2_mean0_timeseries, file=paste0(getwd(),"/", Folder,"/", DataAnalysis, "/","N2_mean0_timeseries.RData"))
  saveRDS(N2_std1_timeseries, file=paste0(getwd(),"/", Folder,"/", DataAnalysis, "/","N2_std1_timeseries.RData"))
  saveRDS(N2_std0_timeseries, file=paste0(getwd(),"/", Folder,"/", DataAnalysis, "/","N2_std0_timeseries.RData"))
  
  saveRDS(Rresistancemean1_timeseries1, file=paste0(getwd(),"/", Folder,"/", DataAnalysis, "/", "Rresistancemean1_timeseries1.RData"))
  saveRDS(Rresistancestd1_timeseries1, file=paste0(getwd(),"/", Folder,"/", DataAnalysis, "/","Rresistancestd1_timeseries1.RData"))
  saveRDS(Cchoicemean1_timeseries1, file=paste0(getwd(),"/", Folder,"/", DataAnalysis, "/","Cchoicemean1_timeseries1.RData"))
  saveRDS(Cchoicestd1_timeseries1, file=paste0(getwd(),"/", Folder,"/", DataAnalysis, "/","Cchoicestd1_timeseries1.RData"))
  saveRDS(Rresistancemean0_timeseries1, file=paste0(getwd(),"/", Folder,"/", DataAnalysis, "/", "Rresistancemean0_timeseries1.RData"))
  saveRDS(Rresistancestd0_timeseries1, file=paste0(getwd(),"/", Folder,"/", DataAnalysis, "/","Rresistancestd0_timeseries1.RData"))
  saveRDS(Cchoicemean0_timeseries1, file=paste0(getwd(),"/", Folder,"/", DataAnalysis, "/","Cchoicemean0_timeseries1.RData"))
  saveRDS(Cchoicestd0_timeseries1, file=paste0(getwd(),"/", Folder,"/", DataAnalysis, "/","Cchoicestd0_timeseries1.RData"))
  
  
  saveRDS(Rresistancemean1_timeseries2, file=paste0(getwd(),"/", Folder,"/", DataAnalysis, "/", "Rresistancemean1_timeseries2.RData"))
  saveRDS(Rresistancestd1_timeseries2, file=paste0(getwd(),"/", Folder,"/", DataAnalysis, "/","Rresistancestd1_timeseries2.RData"))
  saveRDS(Cchoicemean1_timeseries2, file=paste0(getwd(),"/", Folder,"/", DataAnalysis, "/","Cchoicemean1_timeseries2.RData"))
  saveRDS(Cchoicestd1_timeseries2, file=paste0(getwd(),"/", Folder,"/", DataAnalysis, "/","Cchoicestd1_timeseries2.RData"))
  saveRDS(Rresistancemean0_timeseries2, file=paste0(getwd(),"/", Folder,"/", DataAnalysis, "/", "Rresistancemean0_timeseries2.RData"))
  saveRDS(Rresistancestd0_timeseries2, file=paste0(getwd(),"/", Folder,"/", DataAnalysis, "/","Rresistancestd0_timeseries2.RData"))
  saveRDS(Cchoicemean0_timeseries2, file=paste0(getwd(),"/", Folder,"/", DataAnalysis, "/","Cchoicemean0_timeseries2.RData"))
  saveRDS(Cchoicestd0_timeseries2, file=paste0(getwd(),"/", Folder,"/", DataAnalysis, "/","Cchoicestd0_timeseries2.RData"))
  
}
```
