## Supplementary material for "Using refuge plants to manage resistance evolution and crop yield in agricultural fields": R scripts for the data simulation: AnalysisGeneralData.R

```
##----------- This script does the general analysis of the simulations produced from the individual-based model execution script.
##----------- Make sure the parameter values are exactly the ones set in the execution script
##----------- Make sure your data is stored in right folder in the current working directory
##----------- This script stores the analysed data for plotting using another R script
##-------- To reproduce Figures 4 and 5, you need to have the starting toxicity and toxicity in the last generation the same and of equal length. The same applies to toxicity vectors, as suggested in the parameter assignment 
##-------- To reproduce Figure 6, you need to have the initial and final toxicity and refuge frequency of 0.5 included in the vectors, as suggested in the assignment below.
##-------- To reproduce figures 4, 5, and 6, you need simulations and analysis for both random mating (by setting AM = FALSE) and assortative mating (AM = TRUE)


rm(list=ls())
library(dplyr)

setwd(getwd())

mean2  <- function(x) mean(x,na.rm=T)
sd2  <- function(x) sd(x,na.rm=T)
std_error <- function(x) sd(x, na.rm = TRUE)/sqrt(length(!is.na(x)))


numgenerations=200; # Number of generations. Used 200 for simulations
nsim=40;# Number of replicates.
nsim=10;# Number of replicates. Used 40 on cluster. It is better to set it to a lower value than the number of cores you have on your system to be faster.
numresistanceloci  = 1; #number of loci underlying resistance to plant toxin
numchoiceloci  = 1; #number of loci underlying host plant choice
## Rescaling is done within the function to have the sum of effect sizes sum to 1. 
resistanceeffectsizes = rep(0.5, numresistanceloci); #vector of effect sizes; length should correspond to the number of resistance loci; Converted within the function such that the effect sizes add up to 1
choiceeffectsizes = rep(0.5, numchoiceloci);#vector of effect sizes; length should correspond to the number of choice loci; Converted within the function such that the effect sizes add up to 1
K = 1000 # Carrying capacity
N0 = 200# Initial population size
N_offspring = 4 # Mean number of offspring
environmentalsdresistance = 0.0# DO NOT CHANGE -----Not used
environmentalsdchoice = 0.0# DO NOT CHANGE -----Not used
FixedChoice = 0.5 # random choice behaviour
choice = "Avoid"# 
Dominancechoice = 0.5 # Dominance choice
Dominanceresistance = 0 # Dominance resistance
sortMating = c(0,0.8) # Host mating preference 
Recombinationrate = 0.5 # Recombination rate
Fecunditycost = c(-0.5) # resistance effect on fecundity
Resistancecost = 0.3 # Resistance effect on viability
Toxicity = list(Mn = c(0,0.2,0.4,0.5,0.6,0.8,1), Mx = c(0,0.2,0.4,0.5,0.6,0.8,1)) # Initial and final level of toxicity of the toxic plant used for the manuscript
Toxicity = list(Mn = c(0,0.5,1), Mx = c(0,0.5,1))# This combination will give a fair picture for checking, but still takes a lot of time when combined with the other parameters 
Fr0 = 0.1# Initial resistance allele frequency
Fc0 =  0.5# Initial choice allele frequency
Scaledensity = 30# Habitat size
genRefugefreq = list(Mn = c(0,0.2,0.4,0.5,0.6,0.8,1), Mx = c(0,0.2,0.4,0.5,0.6,0.8,1))# Initial and final refuge frequency used for the manuscript
genRefugefreq = list(Mn = c(0,0.2,0.5,1), Mx = c(0,0.2,0.5,1))# This combination will give a fair picture for checking, but still takes a lot of time when combined with the other parameters 

aa = 0.01148851# Local density regulation parameter 
bb = 0.03404447# Local density regulation parameter 

DensitySensitive=TRUE # DO NOT CHANGE
AM = FALSE # CAN CHANGE TO TRUE IF YOU WANT TO RUN ASSORTATIVE MATING OF 0.8
Eradicate = FALSE # DO NOT CHANGE

Initialchoice = TRUE #DO NOT CHANGE--- Just for creating a folder. No need to changeSet = 1# Assign different numbers for different parameter combinations to help distinguish the names of plots
targetTtimes = c(100,numgenerations)#c(1:numgenerations)
MinResThreshold = 0.2 # Minimum resistance threshold

nsteps = 6;# Number of generations before a change in toxicity level occurs
stepwise = TRUE;#If TRUE, then we simulate a stepwise change in toxicity. If FALSE, we simulate a linear continuous change in toxicity
linesteps = TRUE#If TRUE, we always use the 6 generations before toxicity changes. Otherwise, we simulate a scenario where the number of generations before changing toxicity level is not fixed but either increases or decreases as number of generations increase. Only matters when "stepwise" parameter is TRUE.

#set same folder name as that with stored simulated data
Folder = paste0("MajorRev","Den",as.numeric(DensitySensitive), "AM", as.numeric(AM), "steps",as.numeric(stepwise), "nsteps",nsteps, "linearsteps",as.numeric(linesteps)) # Folder for storing simulated data


#-------------------
Rresistancestd1 = Rresistancestd0 = Cchoicestd1 = Cchoicestd0 = N1_mean1 = N1_mean0 = N1_std1 = N1_std0 = N2_mean1 = N2_mean0 = N2_std1 = N2_std0 = Rresistancemean1 = Rresistancesd1 = Rresistancemean0 = Rresistancesd0 = Cchoicemean1 = Cchoicesd1 = Cchoicemean0 = Cchoicesd0 = Rresistance_popvariancemean1 = Rresistance_popvariancestd1 = Rresistance_popvariancemean0 = Rresistance_popvariancestd0 = Cchoice_popvariancemean1 = Cchoice_popvariancestd1 = Cchoice_popvariancemean0 = Cchoice_popvariancestd0= array(NA, dim = c(length(targetTtimes), length(Toxicity[[1]]), length(Toxicity[[2]]), length(genRefugefreq[[1]]), length(genRefugefreq[[2]]), length(Fecunditycost)))
#--- Each plant -----------
Rresistancestd11 = Rresistancestd01 = Cchoicestd11 = Cchoicestd01 = Rresistancemean11 = Rresistancesd11 = Rresistancemean01 = Rresistancesd01 = Cchoicemean11 = Cchoicesd11 = Cchoicemean01 = Cchoicesd01 = Rresistance_popvariancemean11 = Rresistance_popvariancestd11 = Rresistance_popvariancemean01 = Rresistance_popvariancestd01 = Cchoice_popvariancemean11 = Cchoice_popvariancestd11 = Cchoice_popvariancemean01 = Cchoice_popvariancestd01 = array(NA, dim = c(length(targetTtimes), length(Toxicity[[1]]), length(Toxicity[[2]]), length(genRefugefreq[[1]]), length(genRefugefreq[[2]]), length(Fecunditycost)))
Rresistancestd12 = Rresistancestd02 = Cchoicestd12 = Cchoicestd02 = Rresistancemean12 = Rresistancesd12 = Rresistancemean02 = Rresistancesd02 = Cchoicemean12 = Cchoicesd12 = Cchoicemean02 = Cchoicesd02 = Rresistance_popvariancemean12 = Rresistance_popvariancestd12 = Rresistance_popvariancemean02 = Rresistance_popvariancestd02 = Cchoice_popvariancemean12 = Cchoice_popvariancestd12 = Cchoice_popvariancemean02 = Cchoice_popvariancestd02 = array(NA, dim = c(length(targetTtimes), length(Toxicity[[1]]), length(Toxicity[[2]]), length(genRefugefreq[[1]]), length(genRefugefreq[[2]]), length(Fecunditycost)))

#--
for(toxl in 1:length(Toxicity[[1]])){
  for(toxu in 1:length(Toxicity[[2]])){
    for(rfreql in 1:length(genRefugefreq[[1]])){
      for(rfrequ in 1:length(genRefugefreq[[2]])){
        for(fcst in 1:length(Fecunditycost)){
          
          toxicity = c(Toxicity[[1]][toxl], Toxicity[[2]][toxu])
          refugefreq = c(genRefugefreq[[1]][rfreql], genRefugefreq[[2]][rfrequ])
          fecunditycost = Fecunditycost[fcst]
          scaledensity = Scaledensity
          resistancecost = Resistancecost
          initfreqchoice = Fc0
          recrate = Recombinationrate
          initfreqresistance = Fr0
          hr = Dominanceresistance
          hc = Dominancechoice
          dominanceresistance = rep(hr, numresistanceloci);#dominance values for the resistance loci, should generally be between 0 and 1
          dominancechoice = rep(hc, numchoiceloci);#dominance values for the choice loci, should generally be between 0 an 1
          
          if(AM){          
            SortMating = sortMating[2]
          }else{
            SortMating = sortMating[1]
          }       
          
          
          recombinationrate = rep(recrate, numresistanceloci + numchoiceloci)
          
          Parameters = paste0("aa", aa, "_bb",bb, "fc", fecunditycost, "_hDr", scaledensity, "_AM",SortMating, "_DomR",dominanceresistance[1], "C", dominancechoice[1],
                              "_rec", recombinationrate[1], "_rc", resistancecost, "_fr",round(initfreqresistance, 2), "fch", round(initfreqchoice, 2),
                              "_toxl", toxicity[1], "_toxu", toxicity[2], "_rfreql", refugefreq[1], "_rfrequ", refugefreq[2], "_DS",as.numeric(DensitySensitive), "_lam", N_offspring, 
                              "_fxchoice", FixedChoice, "_Set",Set )
          
          outfilerawavoid = paste0(getwd(), "/",Folder, "/", Parameters,"_", "Avoid", "_SimPar.RData")
          outfilerawnone = paste0(getwd(), "/",Folder, "/", Parameters,"_", "None", "_SimPar.RData")
          
          # Reloading saved data
          out.choice = readRDS(outfilerawavoid)
          out.nochoice = readRDS(outfilerawnone)
          
          # - Extracting data for different variables
          resistance_tracking = out.choice$resistance_tracking
          choice_tracking = out.choice$choice_tracking
          resistance_tracking_nochoice = out.nochoice$resistance_tracking
          choice_tracking_nochoice = out.nochoice$choice_tracking
          resistance_popvariance = out.choice$resistance_popvariance
          choice_popvariance =  out.choice$choice_popvariance
          resistance_popvariance_nochoice = out.nochoice$resistance_popvariance
          choice_popvariance_nochoice = out.nochoice$choice_popvariance
          N1_nochoice = out.nochoice$N1
          N2_nochoice = out.nochoice$N2
          N1_choice = out.choice$N1
          N2_choice = out.choice$N2
          
          #- We calculate mean, std deviation, and std error in the traits for evolving and random choice behavior. Std deviation is not used in the plots ---
          resistancemean = apply(resistance_tracking[targetTtimes,],1,mean2)
          resistancesd = apply(resistance_tracking[targetTtimes,],1,FUN = function(x)sd(x, na.rm = TRUE))
          resistancestd = apply(resistance_tracking[targetTtimes,],1,FUN = function(x)std_error(x))
          resistancemean_nochoice = apply(resistance_tracking_nochoice[targetTtimes,],1,mean2)
          resistancesd_nochoice = apply(resistance_tracking_nochoice[targetTtimes,],1,FUN = function(x)sd(x, na.rm = TRUE))
          resistancestd_nochoice = apply(resistance_tracking_nochoice[targetTtimes,],1,FUN = function(x)std_error(x))
          choicemean = apply(choice_tracking[targetTtimes,],1,mean2)
          choicesd = apply(choice_tracking[targetTtimes,],1,FUN = function(x)sd(x, na.rm = TRUE))
          choicestd = apply(choice_tracking[targetTtimes,],1,FUN = function(x)std_error(x))
          choicemean_nochoice = apply(choice_tracking_nochoice[targetTtimes,],1,mean2)
          choicesd_nochoice = apply(choice_tracking_nochoice[targetTtimes,],1,FUN = function(x)sd(x, na.rm = TRUE))
          choicestd_nochoice = apply(choice_tracking_nochoice[targetTtimes,],1,FUN = function(x)std_error(x))
          
          
          resistance_popvarmean = apply(resistance_popvariance[targetTtimes,],1,mean2)
          resistance_popvarstd = apply(resistance_popvariance[targetTtimes,],1,FUN = function(x)std_error(x))
          resistance_popvarmean_nochoice = apply(resistance_popvariance_nochoice[targetTtimes,],1,mean2)
          resistance_popvarstd_nochoice = apply(resistance_popvariance_nochoice[targetTtimes,],1,FUN = function(x)std_error(x))
          choice_popvarmean = apply(choice_popvariance[targetTtimes,],1,mean2)
          choice_popvarstd = apply(choice_popvariance[targetTtimes,],1,FUN = function(x)std_error(x))
          choice_popvarmean_nochoice = apply(choice_popvariance_nochoice[targetTtimes,],1,mean2)
          choice_popvarstd_nochoice = apply(choice_popvariance_nochoice[targetTtimes,],1,FUN = function(x)std_error(x))
          
          
          Rresistancemean1[,toxl,toxu,rfreql,rfrequ,fcst] = resistancemean
          Rresistancesd1[,toxl,toxu,rfreql,rfrequ,fcst] = resistancesd
          Rresistancestd1[,toxl,toxu,rfreql,rfrequ,fcst] = resistancestd
          Rresistancemean0[,toxl,toxu,rfreql,rfrequ,fcst] = resistancemean_nochoice
          Rresistancesd0[,toxl,toxu,rfreql,rfrequ,fcst] = resistancesd_nochoice
          Rresistancestd0[,toxl,toxu,rfreql,rfrequ,fcst] = resistancestd_nochoice
          Cchoicemean1[,toxl,toxu,rfreql,rfrequ,fcst] = choicemean
          Cchoicesd1[,toxl,toxu,rfreql,rfrequ,fcst] = choicesd
          Cchoicestd1[,toxl,toxu,rfreql,rfrequ,fcst] = choicestd
          Cchoicemean0[,toxl,toxu,rfreql,rfrequ,fcst] = choicemean_nochoice
          Cchoicesd0[,toxl,toxu,rfreql,rfrequ,fcst] = choicesd_nochoice
          Cchoicestd0[,toxl,toxu,rfreql,rfrequ,fcst] = choicestd_nochoice
          
          # #----pop std mean + its std error stored
          Rresistance_popvariancemean1[,toxl,toxu,rfreql,rfrequ,fcst] = resistance_popvarmean
          Rresistance_popvariancestd1[,toxl,toxu,rfreql,rfrequ,fcst] = resistance_popvarstd
          Rresistance_popvariancemean0[,toxl,toxu,rfreql,rfrequ,fcst] = resistance_popvarmean_nochoice
          Rresistance_popvariancestd0[,toxl,toxu,rfreql,rfrequ,fcst] = resistance_popvarstd_nochoice
          Cchoice_popvariancemean1[,toxl,toxu,rfreql,rfrequ,fcst] = choice_popvarmean
          Cchoice_popvariancestd1[,toxl,toxu,rfreql,rfrequ,fcst] = choice_popvarstd
          Cchoice_popvariancemean0[,toxl,toxu,rfreql,rfrequ,fcst] = choice_popvarmean_nochoice
          Cchoice_popvariancestd0[,toxl,toxu,rfreql,rfrequ,fcst] = choice_popvarstd_nochoice
          
          # Population size at the respective plants ---------
          
          N1mean = apply(N1_choice[targetTtimes,],1,mean2)
          N1_std = apply(N1_choice[targetTtimes,],1,FUN = function(x)std_error(x))
          
          N1mean_nochoice = apply(N1_nochoice[targetTtimes,],1,mean2)
          N1_std_nochoice = apply(N1_nochoice[targetTtimes,],1,FUN = function(x)std_error(x))
          
          N2mean = apply(N2_choice[targetTtimes,],1,mean2)
          N2_std = apply(N2_choice[targetTtimes,],1,FUN = function(x)std_error(x))
          
          N2mean_nochoice = apply(N2_nochoice[targetTtimes,],1,mean2)
          N2_std_nochoice = apply(N2_nochoice[targetTtimes,],1,FUN = function(x)std_error(x))
          
          N1_mean1[,toxl,toxu,rfreql,rfrequ,fcst] = N1mean
          N1_mean0[,toxl,toxu,rfreql,rfrequ,fcst] = N1mean_nochoice
          N1_std1[,toxl,toxu,rfreql,rfrequ,fcst] = N1_std
          N1_std0[,toxl,toxu,rfreql,rfrequ,fcst] = N1_std_nochoice
          N2_mean1[,toxl,toxu,rfreql,rfrequ,fcst] = N2mean
          N2_mean0[,toxl,toxu,rfreql,rfrequ,fcst] = N2mean_nochoice
          N2_std1[,toxl,toxu,rfreql,rfrequ,fcst] = N2_std
          N2_std0[,toxl,toxu,rfreql,rfrequ,fcst] = N2_std_nochoice
          ##---------------------
        
          
          #----- Each Plant analysis ----------------------------
          
          #-------------------------- Plant 1 --------------------------------------------------
          resistance_tracking1 = out.choice$resistance_tracking1
          choice_tracking1 = out.choice$choice_tracking1
          resistance_tracking_nochoice1 = out.nochoice$resistance_tracking1
          choice_tracking_nochoice1 = out.nochoice$choice_tracking1
          resistance_popvariance1 = out.choice$resistance_popvariance1
          choice_popvariance1 =  out.choice$choice_popvariance1
          resistance_popvariance_nochoice1 = out.nochoice$resistance_popvariance1
          choice_popvariance_nochoice1 = out.nochoice$choice_popvariance1
          
          #- We calculate mean, std deviation, and std error in the traits for evolving and random choice behavior. Std deviation is not used in the plots ---
          resistancemean1 = apply(resistance_tracking1[targetTtimes,],1,mean2)
          resistancesd1 = apply(resistance_tracking1[targetTtimes,],1,FUN = function(x)sd(x, na.rm = TRUE))
          resistancestd1 = apply(resistance_tracking1[targetTtimes,],1,FUN = function(x)std_error(x))
          resistancemean_nochoice1 = apply(resistance_tracking_nochoice1[targetTtimes,],1,mean2)
          resistancesd_nochoice1 = apply(resistance_tracking_nochoice1[targetTtimes,],1,FUN = function(x)sd(x, na.rm = TRUE))
          resistancestd_nochoice1 = apply(resistance_tracking_nochoice1[targetTtimes,],1,FUN = function(x)std_error(x))
          choicemean1 = apply(choice_tracking1[targetTtimes,],1,mean2)
          choicesd1 = apply(choice_tracking1[targetTtimes,],1,FUN = function(x)sd(x, na.rm = TRUE))
          choicestd1 = apply(choice_tracking1[targetTtimes,],1,FUN = function(x)std_error(x))
          choicemean_nochoice1 = apply(choice_tracking_nochoice1[targetTtimes,],1,mean2)
          choicesd_nochoice1 = apply(choice_tracking_nochoice1[targetTtimes,],1,FUN = function(x)sd(x, na.rm = TRUE))
          choicestd_nochoice1 = apply(choice_tracking_nochoice1[targetTtimes,],1,FUN = function(x)std_error(x))
          
          
          resistance_popvarmean1 = apply(resistance_popvariance1[targetTtimes,],1,mean2)
          resistance_popvarstd1 = apply(resistance_popvariance1[targetTtimes,],1,FUN = function(x)std_error(x))
          resistance_popvarmean_nochoice1 = apply(resistance_popvariance_nochoice1[targetTtimes,],1,mean2)
          resistance_popvarstd_nochoice1 = apply(resistance_popvariance_nochoice1[targetTtimes,],1,FUN = function(x)std_error(x))
          choice_popvarmean1 = apply(choice_popvariance1[targetTtimes,],1,mean2)
          choice_popvarstd1 = apply(choice_popvariance1[targetTtimes,],1,FUN = function(x)std_error(x))
          choice_popvarmean_nochoice1 = apply(choice_popvariance_nochoice1[targetTtimes,],1,mean2)
          choice_popvarstd_nochoice1 = apply(choice_popvariance_nochoice1[targetTtimes,],1,FUN = function(x)std_error(x))
          
          
          Rresistancemean11[,toxl,toxu,rfreql,rfrequ,fcst] = resistancemean1
          Rresistancesd11[,toxl,toxu,rfreql,rfrequ,fcst] = resistancesd1
          Rresistancestd11[,toxl,toxu,rfreql,rfrequ,fcst] = resistancestd1
          Rresistancemean01[,toxl,toxu,rfreql,rfrequ,fcst] = resistancemean_nochoice1
          Rresistancesd01[,toxl,toxu,rfreql,rfrequ,fcst] = resistancesd_nochoice1
          Rresistancestd01[,toxl,toxu,rfreql,rfrequ,fcst] = resistancestd_nochoice1
          Cchoicemean11[,toxl,toxu,rfreql,rfrequ,fcst] = choicemean1
          Cchoicesd11[,toxl,toxu,rfreql,rfrequ,fcst] = choicesd1
          Cchoicestd11[,toxl,toxu,rfreql,rfrequ,fcst] = choicestd1
          Cchoicemean01[,toxl,toxu,rfreql,rfrequ,fcst] = choicemean_nochoice1
          Cchoicesd01[,toxl,toxu,rfreql,rfrequ,fcst] = choicesd_nochoice1
          Cchoicestd01[,toxl,toxu,rfreql,rfrequ,fcst] = choicestd_nochoice1
          
          # #----pop std mean + its std error stored
          Rresistance_popvariancemean11[,toxl,toxu,rfreql,rfrequ,fcst] = resistance_popvarmean1
          Rresistance_popvariancestd11[,toxl,toxu,rfreql,rfrequ,fcst] = resistance_popvarstd1
          Rresistance_popvariancemean01[,toxl,toxu,rfreql,rfrequ,fcst] = resistance_popvarmean_nochoice1
          Rresistance_popvariancestd01[,toxl,toxu,rfreql,rfrequ,fcst] = resistance_popvarstd_nochoice1
          Cchoice_popvariancemean11[,toxl,toxu,rfreql,rfrequ,fcst] = choice_popvarmean1
          Cchoice_popvariancestd11[,toxl,toxu,rfreql,rfrequ,fcst] = choice_popvarstd1
          Cchoice_popvariancemean01[,toxl,toxu,rfreql,rfrequ,fcst] = choice_popvarmean_nochoice1
          Cchoice_popvariancestd01[,toxl,toxu,rfreql,rfrequ,fcst] = choice_popvarstd_nochoice1
          
          # Population size at the respective plants ---------
          
          ##---------------------
          
          #-------------------- Plant 2 -------------------
          resistance_tracking2 = out.choice$resistance_tracking2
          choice_tracking2 = out.choice$choice_tracking2
          resistance_tracking_nochoice2 = out.nochoice$resistance_tracking2
          choice_tracking_nochoice2 = out.nochoice$choice_tracking2
          resistance_popvariance2 = out.choice$resistance_popvariance2
          choice_popvariance2 =  out.choice$choice_popvariance2
          resistance_popvariance_nochoice2 = out.nochoice$resistance_popvariance2
          choice_popvariance_nochoice2 = out.nochoice$choice_popvariance2
          
          #- We calculate mean, std deviation, and std error in the traits for evolving and random choice behavior. Std deviation is not used in the plots ---
          resistancemean2 = apply(resistance_tracking2[targetTtimes,],1,mean2)
          resistancesd2 = apply(resistance_tracking2[targetTtimes,],1,FUN = function(x)sd(x, na.rm = TRUE))
          resistancestd2 = apply(resistance_tracking2[targetTtimes,],1,FUN = function(x)std_error(x))
          resistancemean_nochoice2 = apply(resistance_tracking_nochoice2[targetTtimes,],1,mean2)
          resistancesd_nochoice2 = apply(resistance_tracking_nochoice2[targetTtimes,],1,FUN = function(x)sd(x, na.rm = TRUE))
          resistancestd_nochoice2 = apply(resistance_tracking_nochoice2[targetTtimes,],1,FUN = function(x)std_error(x))
          choicemean2 = apply(choice_tracking2[targetTtimes,],1,mean2)
          choicesd2 = apply(choice_tracking2[targetTtimes,],1,FUN = function(x)sd(x, na.rm = TRUE))
          choicestd2 = apply(choice_tracking2[targetTtimes,],1,FUN = function(x)std_error(x))
          choicemean_nochoice2 = apply(choice_tracking_nochoice2[targetTtimes,],1,mean2)
          choicesd_nochoice2 = apply(choice_tracking_nochoice2[targetTtimes,],1,FUN = function(x)sd(x, na.rm = TRUE))
          choicestd_nochoice2 = apply(choice_tracking_nochoice2[targetTtimes,],1,FUN = function(x)std_error(x))
          
          
          resistance_popvarmean2 = apply(resistance_popvariance2[targetTtimes,],1,mean2)
          resistance_popvarstd2 = apply(resistance_popvariance2[targetTtimes,],1,FUN = function(x)std_error(x))
          resistance_popvarmean_nochoice2 = apply(resistance_popvariance_nochoice2[targetTtimes,],1,mean2)
          resistance_popvarstd_nochoice2 = apply(resistance_popvariance_nochoice2[targetTtimes,],1,FUN = function(x)std_error(x))
          choice_popvarmean2 = apply(choice_popvariance2[targetTtimes,],1,mean2)
          choice_popvarstd2 = apply(choice_popvariance2[targetTtimes,],1,FUN = function(x)std_error(x))
          choice_popvarmean_nochoice2 = apply(choice_popvariance_nochoice2[targetTtimes,],1,mean2)
          choice_popvarstd_nochoice2 = apply(choice_popvariance_nochoice2[targetTtimes,],1,FUN = function(x)std_error(x))
          
          
          Rresistancemean12[,toxl,toxu,rfreql,rfrequ,fcst] = resistancemean2
          Rresistancesd12[,toxl,toxu,rfreql,rfrequ,fcst] = resistancesd2
          Rresistancestd12[,toxl,toxu,rfreql,rfrequ,fcst] = resistancestd2
          Rresistancemean02[,toxl,toxu,rfreql,rfrequ,fcst] = resistancemean_nochoice2
          Rresistancesd02[,toxl,toxu,rfreql,rfrequ,fcst] = resistancesd_nochoice2
          Rresistancestd02[,toxl,toxu,rfreql,rfrequ,fcst] = resistancestd_nochoice2
          Cchoicemean12[,toxl,toxu,rfreql,rfrequ,fcst] = choicemean2
          Cchoicesd12[,toxl,toxu,rfreql,rfrequ,fcst] = choicesd2
          Cchoicestd12[,toxl,toxu,rfreql,rfrequ,fcst] = choicestd2
          Cchoicemean02[,toxl,toxu,rfreql,rfrequ,fcst] = choicemean_nochoice2
          Cchoicesd02[,toxl,toxu,rfreql,rfrequ,fcst] = choicesd_nochoice2
          Cchoicestd02[,toxl,toxu,rfreql,rfrequ,fcst] = choicestd_nochoice2
          
          # #----pop std mean + its std error stored
          Rresistance_popvariancemean12[,toxl,toxu,rfreql,rfrequ,fcst] = resistance_popvarmean2
          Rresistance_popvariancestd12[,toxl,toxu,rfreql,rfrequ,fcst] = resistance_popvarstd2
          Rresistance_popvariancemean02[,toxl,toxu,rfreql,rfrequ,fcst] = resistance_popvarmean_nochoice2
          Rresistance_popvariancestd02[,toxl,toxu,rfreql,rfrequ,fcst] = resistance_popvarstd_nochoice2
          Cchoice_popvariancemean12[,toxl,toxu,rfreql,rfrequ,fcst] = choice_popvarmean2
          Cchoice_popvariancestd12[,toxl,toxu,rfreql,rfrequ,fcst] = choice_popvarstd2
          Cchoice_popvariancemean02[,toxl,toxu,rfreql,rfrequ,fcst] = choice_popvarmean_nochoice2
          Cchoice_popvariancestd02[,toxl,toxu,rfreql,rfrequ,fcst] = choice_popvarstd_nochoice2
          
          # Population size at the respective plants ---------
          
          ##---------------------
          
          print(c("toxl: ", toxl, "toxu: ", toxu, "rfreql: ", rfreql, "rfrequ: ", rfrequ, "fcst: ", fcst))
        }}}}}


#-Because it takes long to get analysed data, its better to save them in a folder so that one does not have to re-run the above analysis again but just upload the saved data and proceed to plotting.
DataAnalysis = "AnalysedData"

if(!dir.exists(paste0(getwd(), "/",Folder, "/", DataAnalysis))){
  dir.create(paste0(getwd(), "/",Folder, "/", DataAnalysis))
}

{
  saveRDS(Rresistancemean1, file=paste0(getwd(),"/", Folder,"/", DataAnalysis, "/", "Rresistancemean1.RData"))
  saveRDS(Rresistancesd1, file=paste0(getwd(),"/", Folder,"/", DataAnalysis, "/","Rresistancesd1.RData"))
  saveRDS(Rresistancestd1, file=paste0(getwd(),"/", Folder,"/", DataAnalysis, "/","Rresistancestd1.RData"))
  saveRDS(Cchoicemean1, file=paste0(getwd(),"/", Folder,"/", DataAnalysis, "/","Cchoicemean1.RData"))
  saveRDS(Cchoicesd1, file=paste0(getwd(),"/", Folder,"/", DataAnalysis, "/","Cchoicesd1.RData"))
  saveRDS(Cchoicestd1, file=paste0(getwd(),"/", Folder,"/", DataAnalysis, "/","Cchoicestd1.RData"))
  saveRDS(Rresistancemean0, file=paste0(getwd(),"/", Folder,"/", DataAnalysis, "/", "Rresistancemean0.RData"))
  saveRDS(Rresistancesd0, file=paste0(getwd(),"/", Folder,"/", DataAnalysis, "/","Rresistancesd0.RData"))
  saveRDS(Rresistancestd0, file=paste0(getwd(),"/", Folder,"/", DataAnalysis, "/","Rresistancestd0.RData"))
  saveRDS(Cchoicemean0, file=paste0(getwd(),"/", Folder,"/", DataAnalysis, "/","Cchoicemean0.RData"))
  saveRDS(Cchoicesd0, file=paste0(getwd(),"/", Folder,"/", DataAnalysis, "/","Cchoicesd0.RData"))
  saveRDS(Cchoicestd0, file=paste0(getwd(),"/", Folder,"/", DataAnalysis, "/","Cchoicestd0.RData"))
  
  saveRDS(Rresistance_popvariancemean1, file=paste0(getwd(),"/", Folder,"/", DataAnalysis, "/", "Rresistance_popvariancemean1.RData"))
  saveRDS(Rresistance_popvariancestd1, file=paste0(getwd(),"/", Folder,"/", DataAnalysis, "/","Rresistance_popvariancestd1.RData"))
  saveRDS(Cchoice_popvariancemean1, file=paste0(getwd(),"/", Folder,"/", DataAnalysis, "/","Cchoice_popvariancemean1.RData"))
  saveRDS(Cchoice_popvariancestd1, file=paste0(getwd(),"/", Folder,"/", DataAnalysis, "/","Cchoice_popvariancestd1.RData"))
  saveRDS(Rresistance_popvariancemean0, file=paste0(getwd(),"/", Folder,"/", DataAnalysis, "/", "Rresistance_popvariancemean0.RData"))
  saveRDS(Rresistance_popvariancestd0, file=paste0(getwd(),"/", Folder,"/", DataAnalysis, "/","Rresistance_popvariancestd0.RData"))
  saveRDS(Cchoice_popvariancemean0, file=paste0(getwd(),"/", Folder,"/", DataAnalysis, "/","Cchoice_popvariancemean0.RData"))
  saveRDS(Cchoice_popvariancestd0, file=paste0(getwd(),"/", Folder,"/", DataAnalysis, "/","Cchoice_popvariancestd0.RData"))
  
  
  saveRDS(N1_mean1, file=paste0(getwd(),"/", Folder,"/", DataAnalysis, "/", "N1_mean1.RData"))
  saveRDS(N1_mean0, file=paste0(getwd(),"/", Folder,"/", DataAnalysis, "/","N1_mean0.RData"))
  saveRDS(N1_std1, file=paste0(getwd(),"/", Folder,"/", DataAnalysis, "/","N1_std1.RData"))
  saveRDS(N1_std0, file=paste0(getwd(),"/", Folder,"/", DataAnalysis, "/","N1_std0.RData"))
  saveRDS(N2_mean1, file=paste0(getwd(),"/", Folder,"/", DataAnalysis, "/", "N2_mean1.RData"))
  saveRDS(N2_mean0, file=paste0(getwd(),"/", Folder,"/", DataAnalysis, "/","N2_mean0.RData"))
  saveRDS(N2_std1, file=paste0(getwd(),"/", Folder,"/", DataAnalysis, "/","N2_std1.RData"))
  saveRDS(N2_std0, file=paste0(getwd(),"/", Folder,"/", DataAnalysis, "/","N2_std0.RData"))
  
  
  #----------------- Each plant data --------
  saveRDS(Rresistancemean11, file=paste0(getwd(),"/", Folder,"/", DataAnalysis, "/", "Rresistancemean11.RData"))
  saveRDS(Rresistancesd11, file=paste0(getwd(),"/", Folder,"/", DataAnalysis, "/","Rresistancesd11.RData"))
  saveRDS(Rresistancestd11, file=paste0(getwd(),"/", Folder,"/", DataAnalysis, "/","Rresistancestd11.RData"))
  saveRDS(Cchoicemean11, file=paste0(getwd(),"/", Folder,"/", DataAnalysis, "/","Cchoicemean11.RData"))
  saveRDS(Cchoicesd11, file=paste0(getwd(),"/", Folder,"/", DataAnalysis, "/","Cchoicesd11.RData"))
  saveRDS(Cchoicestd11, file=paste0(getwd(),"/", Folder,"/", DataAnalysis, "/","Cchoicestd11.RData"))
  saveRDS(Rresistancemean01, file=paste0(getwd(),"/", Folder,"/", DataAnalysis, "/", "Rresistancemean01.RData"))
  saveRDS(Rresistancesd01, file=paste0(getwd(),"/", Folder,"/", DataAnalysis, "/","Rresistancesd01.RData"))
  saveRDS(Rresistancestd01, file=paste0(getwd(),"/", Folder,"/", DataAnalysis, "/","Rresistancestd01.RData"))
  saveRDS(Cchoicemean01, file=paste0(getwd(),"/", Folder,"/", DataAnalysis, "/","Cchoicemean01.RData"))
  saveRDS(Cchoicesd01, file=paste0(getwd(),"/", Folder,"/", DataAnalysis, "/","Cchoicesd01.RData"))
  saveRDS(Cchoicestd01, file=paste0(getwd(),"/", Folder,"/", DataAnalysis, "/","Cchoicestd01.RData"))
  
  saveRDS(Rresistance_popvariancemean11, file=paste0(getwd(),"/", Folder,"/", DataAnalysis, "/", "Rresistance_popvariancemean11.RData"))
  saveRDS(Rresistance_popvariancestd11, file=paste0(getwd(),"/", Folder,"/", DataAnalysis, "/","Rresistance_popvariancestd11.RData"))
  saveRDS(Cchoice_popvariancemean11, file=paste0(getwd(),"/", Folder,"/", DataAnalysis, "/","Cchoice_popvariancemean11.RData"))
  saveRDS(Cchoice_popvariancestd11, file=paste0(getwd(),"/", Folder,"/", DataAnalysis, "/","Cchoice_popvariancestd11.RData"))
  saveRDS(Rresistance_popvariancemean01, file=paste0(getwd(),"/", Folder,"/", DataAnalysis, "/", "Rresistance_popvariancemean01.RData"))
  saveRDS(Rresistance_popvariancestd01, file=paste0(getwd(),"/", Folder,"/", DataAnalysis, "/","Rresistance_popvariancestd01.RData"))
  saveRDS(Cchoice_popvariancemean01, file=paste0(getwd(),"/", Folder,"/", DataAnalysis, "/","Cchoice_popvariancemean01.RData"))
  saveRDS(Cchoice_popvariancestd01, file=paste0(getwd(),"/", Folder,"/", DataAnalysis, "/","Cchoice_popvariancestd01.RData"))
  
  

  #----------- Plant 2 ----------------------------------------
  saveRDS(Rresistancemean12, file=paste0(getwd(),"/", Folder,"/", DataAnalysis, "/", "Rresistancemean12.RData"))
  saveRDS(Rresistancesd12, file=paste0(getwd(),"/", Folder,"/", DataAnalysis, "/","Rresistancesd12.RData"))
  saveRDS(Rresistancestd12, file=paste0(getwd(),"/", Folder,"/", DataAnalysis, "/","Rresistancestd12.RData"))
  saveRDS(Cchoicemean12, file=paste0(getwd(),"/", Folder,"/", DataAnalysis, "/","Cchoicemean12.RData"))
  saveRDS(Cchoicesd12, file=paste0(getwd(),"/", Folder,"/", DataAnalysis, "/","Cchoicesd12.RData"))
  saveRDS(Cchoicestd12, file=paste0(getwd(),"/", Folder,"/", DataAnalysis, "/","Cchoicestd12.RData"))
  saveRDS(Rresistancemean02, file=paste0(getwd(),"/", Folder,"/", DataAnalysis, "/", "Rresistancemean02.RData"))
  saveRDS(Rresistancesd02, file=paste0(getwd(),"/", Folder,"/", DataAnalysis, "/","Rresistancesd02.RData"))
  saveRDS(Rresistancestd02, file=paste0(getwd(),"/", Folder,"/", DataAnalysis, "/","Rresistancestd02.RData"))
  saveRDS(Cchoicemean02, file=paste0(getwd(),"/", Folder,"/", DataAnalysis, "/","Cchoicemean02.RData"))
  saveRDS(Cchoicesd02, file=paste0(getwd(),"/", Folder,"/", DataAnalysis, "/","Cchoicesd02.RData"))
  saveRDS(Cchoicestd02, file=paste0(getwd(),"/", Folder,"/", DataAnalysis, "/","Cchoicestd02.RData"))
  
  saveRDS(Rresistance_popvariancemean12, file=paste0(getwd(),"/", Folder,"/", DataAnalysis, "/", "Rresistance_popvariancemean12.RData"))
  saveRDS(Rresistance_popvariancestd12, file=paste0(getwd(),"/", Folder,"/", DataAnalysis, "/","Rresistance_popvariancestd12.RData"))
  saveRDS(Cchoice_popvariancemean12, file=paste0(getwd(),"/", Folder,"/", DataAnalysis, "/","Cchoice_popvariancemean12.RData"))
  saveRDS(Cchoice_popvariancestd12, file=paste0(getwd(),"/", Folder,"/", DataAnalysis, "/","Cchoice_popvariancestd12.RData"))
  saveRDS(Rresistance_popvariancemean02, file=paste0(getwd(),"/", Folder,"/", DataAnalysis, "/", "Rresistance_popvariancemean02.RData"))
  saveRDS(Rresistance_popvariancestd02, file=paste0(getwd(),"/", Folder,"/", DataAnalysis, "/","Rresistance_popvariancestd02.RData"))
  saveRDS(Cchoice_popvariancemean02, file=paste0(getwd(),"/", Folder,"/", DataAnalysis, "/","Cchoice_popvariancemean02.RData"))
  saveRDS(Cchoice_popvariancestd02, file=paste0(getwd(),"/", Folder,"/", DataAnalysis, "/","Cchoice_popvariancestd02.RData"))
  

}

#------------- Time series analysis --------------------

#------------ Here, you can reduce on the combination of parameter values you wish to analyse for the time series
#------------- But make sure the parameter values selected are a subset of those simulated
#-------- To reproduce Figures 4 and 5, you need to have the starting toxicity and toxicity in the last generation the same and of equal length. The same applies to toxicity vectors 

ParameterCombination = "Series"
seriesToxicity1 = Toxicity[[1]]
seriesToxicity2 = Toxicity[[2]]
seriesFecunditycost = Fecunditycost
seriesgenRefugefreq1 = genRefugefreq[[1]]
seriesgenRefugefreq2 = genRefugefreq[[2]]

seriesTtimes = c(1:numgenerations)


#-------------------
N1_mean1_timeseries = N1_mean0_timeseries = N1_std1_timeseries = N1_std0_timeseries = N2_mean1_timeseries = N2_mean0_timeseries = N2_std1_timeseries = N2_std0_timeseries = Rresistancemean1_timeseries = Rresistancestd1_timeseries = Rresistancemean0_timeseries = Rresistancestd0_timeseries = Cchoicemean1_timeseries = Cchoicestd1_timeseries = Cchoicemean0_timeseries = Cchoicestd0_timeseries = Rresistance_popvariancemean1_timeseries = Rresistance_popvariancestd1_timeseries = Rresistance_popvariancemean0_timeseries = Rresistance_popvariancestd0_timeseries = Cchoice_popvariancemean1_timeseries = Cchoice_popvariancestd1_timeseries = Cchoice_popvariancemean0_timeseries = Cchoice_popvariancestd0_timeseries = array(NA, dim = c(length(seriesTtimes), length(seriesToxicity1), length(seriesToxicity2), length(seriesgenRefugefreq2), length(seriesgenRefugefreq2), length(seriesFecunditycost)))
Rresistancemean1_timeseries1 = Rresistancestd1_timeseries1 = Rresistancemean0_timeseries1 = Rresistancestd0_timeseries1 = Cchoicemean1_timeseries1 = Cchoicestd1_timeseries1 = Cchoicemean0_timeseries1 = Cchoicestd0_timeseries1 = Rresistance_popvariancemean1_timeseries1 = Rresistance_popvariancestd1_timeseries1 = Rresistance_popvariancemean0_timeseries1 = Rresistance_popvariancestd0_timeseries1 = Cchoice_popvariancemean1_timeseries1 = Cchoice_popvariancestd1_timeseries1 = Cchoice_popvariancemean0_timeseries1 = Cchoice_popvariancestd0_timeseries1 = array(NA, dim = c(length(seriesTtimes), length(seriesToxicity1), length(seriesToxicity2), length(seriesgenRefugefreq2), length(seriesgenRefugefreq2), length(seriesFecunditycost)))
Rresistancemean1_timeseries2 = Rresistancestd1_timeseries2 = Rresistancemean0_timeseries2 = Rresistancestd0_timeseries2 = Cchoicemean1_timeseries2 = Cchoicestd1_timeseries2 = Cchoicemean0_timeseries2 = Cchoicestd0_timeseries2 = Rresistance_popvariancemean1_timeseries2 = Rresistance_popvariancestd1_timeseries2 = Rresistance_popvariancemean0_timeseries2 = Rresistance_popvariancestd0_timeseries2 = Cchoice_popvariancemean1_timeseries2 = Cchoice_popvariancestd1_timeseries2 = Cchoice_popvariancemean0_timeseries2 = Cchoice_popvariancestd0_timeseries2 = array(NA, dim = c(length(seriesTtimes), length(seriesToxicity1), length(seriesToxicity2), length(seriesgenRefugefreq2), length(seriesgenRefugefreq2), length(seriesFecunditycost)))

resistance_rep1 = resistance_rep0 = array(NA, dim = c(length(seriesTtimes), nsim, length(seriesToxicity1), length(seriesToxicity2), length(seriesgenRefugefreq1), length(seriesgenRefugefreq2), length(Fecunditycost)))
resistance1_rep1 = resistance1_rep0 = resistance2_rep1 = resistance2_rep0 = array(NA, dim = c(length(seriesTtimes), nsim, length(seriesToxicity1), length(seriesToxicity2), length(seriesgenRefugefreq1), length(seriesgenRefugefreq2), length(Fecunditycost)))

#--
for(toxl in 1:length(seriesToxicity1)){
  for(toxu in 1:length(seriesToxicity2)){
    for(rfreql in 1:length(seriesgenRefugefreq1)){
      for(rfrequ in 1:length(seriesgenRefugefreq2)){
        for(fcst in 1:length(seriesFecunditycost)){
          
          toxicity = c(seriesToxicity1[toxl], seriesToxicity2[toxu])
          refugefreq = c(seriesgenRefugefreq1[rfreql], seriesgenRefugefreq2[rfrequ])
          fecunditycost = Fecunditycost[fcst]
          scaledensity = Scaledensity
          resistancecost = Resistancecost
          initfreqchoice = Fc0
          recrate = Recombinationrate
          hr = Dominanceresistance
          hc = Dominancechoice
          initfreqresistance = Fr0
          dominanceresistance = rep(hr, numresistanceloci);#dominance values for the resistance loci, should generally be between 0 and 1
          dominancechoice = rep(hc, numchoiceloci);#dominance values for the choice loci, should generally be between 0 an 1
          
          if(AM){          
            SortMating = sortMating[2]
          }else{
            SortMating = sortMating[1]
          }       
          
          recombinationrate = rep(recrate, numresistanceloci + numchoiceloci)
          
          Parameters = paste0("aa", aa, "_bb",bb, "fc", fecunditycost, "_hDr", scaledensity, "_AM",SortMating, "_DomR",dominanceresistance[1], "C", dominancechoice[1],
                              "_rec", recombinationrate[1], "_rc", resistancecost, "_fr",round(initfreqresistance, 2), "fch", round(initfreqchoice, 2),
                              "_toxl", toxicity[1], "_toxu", toxicity[2], "_rfreql", refugefreq[1], "_rfrequ", refugefreq[2], "_DS",as.numeric(DensitySensitive), "_lam", N_offspring, 
                              "_fxchoice", FixedChoice, "_Set",Set )
          
          outfilerawavoid = paste0(getwd(), "/",Folder, "/", Parameters,"_", "Avoid", "_SimPar.RData")
          outfilerawnone = paste0(getwd(), "/",Folder, "/", Parameters,"_", "None", "_SimPar.RData")
          # Reloading saved data
          out.choice = readRDS(outfilerawavoid)
          out.nochoice = readRDS(outfilerawnone)
          
          
          resistance_tracking = out.choice$resistance_tracking
          choice_tracking = out.choice$choice_tracking
          resistance_tracking_nochoice = out.nochoice$resistance_tracking
          choice_tracking_nochoice = out.nochoice$choice_tracking
          resistance_popvariance = out.choice$resistance_popvariance
          choice_popvariance = out.choice$choice_popvariance
          resistance_popvariance_nochoice = out.nochoice$resistance_popvariance
          choice_popvariance_nochoice = out.nochoice$choice_popvariance
          N1_nochoice = out.nochoice$N1
          N2_nochoice = out.nochoice$N2
          N1_choice = out.choice$N1
          N2_choice = out.choice$N2
          
          
          resistancemean = apply(resistance_tracking[seriesTtimes,],1,mean2)
          resistancestderror = apply(resistance_tracking[seriesTtimes,],1,FUN = function(x)std_error(x))
          resistancemean_nochoice = apply(resistance_tracking_nochoice[seriesTtimes,],1,mean2)
          resistancestderror_nochoice = apply(resistance_tracking_nochoice[seriesTtimes,],1,FUN = function(x)std_error(x))

          choicemean = apply(choice_tracking[seriesTtimes,],1,mean2)
          choicestderror = apply(choice_tracking[seriesTtimes,],1,FUN = function(x)std_error(x))
          choicemean_nochoice = apply(choice_tracking_nochoice[seriesTtimes,],1,mean2)
          choicestderror_nochoice = apply(choice_tracking_nochoice[seriesTtimes,],1,FUN = function(x)std_error(x))


          resistance_popvarmean = apply(resistance_popvariance[seriesTtimes,],1,mean2)
          resistance_popvarstd = apply(resistance_popvariance[seriesTtimes,],1,FUN = function(x)std_error(x))
          resistance_popvarmean_nochoice = apply(resistance_popvariance_nochoice[seriesTtimes,],1,mean2)
          resistance_popvarstd_nochoice = apply(resistance_popvariance_nochoice[seriesTtimes,],1,FUN = function(x)std_error(x))
          choice_popvarmean = apply(choice_popvariance[seriesTtimes,],1,mean2)
          choice_popvarstd = apply(choice_popvariance[seriesTtimes,],1,FUN = function(x)std_error(x))
          choice_popvarmean_nochoice = apply(choice_popvariance_nochoice[seriesTtimes,],1,mean2)
          choice_popvarstd_nochoice = apply(choice_popvariance_nochoice[seriesTtimes,],1,FUN = function(x)std_error(x))


          Rresistancemean1_timeseries[,toxl,toxu,rfreql,rfrequ,fcst] = resistancemean
          Rresistancestd1_timeseries[,toxl,toxu,rfreql,rfrequ,fcst] = resistancestderror
          Rresistancemean0_timeseries[,toxl,toxu,rfreql,rfrequ,fcst] = resistancemean_nochoice
          Rresistancestd0_timeseries[,toxl,toxu,rfreql,rfrequ,fcst] = resistancestderror_nochoice
          Cchoicemean1_timeseries[,toxl,toxu,rfreql,rfrequ,fcst] = choicemean
          Cchoicestd1_timeseries[,toxl,toxu,rfreql,rfrequ,fcst] = choicestderror
          Cchoicemean0_timeseries[,toxl,toxu,rfreql,rfrequ,fcst] = choicemean_nochoice
          Cchoicestd0_timeseries[,toxl,toxu,rfreql,rfrequ,fcst] = choicestderror_nochoice

          # #----pop sd stored
          Rresistance_popvariancemean1_timeseries[,toxl,toxu,rfreql,rfrequ,fcst] = resistance_popvarmean
          Rresistance_popvariancestd1_timeseries[,toxl,toxu,rfreql,rfrequ,fcst] = resistance_popvarstd
          Rresistance_popvariancemean0_timeseries[,toxl,toxu,rfreql,rfrequ,fcst] = resistance_popvarmean_nochoice
          Rresistance_popvariancestd0_timeseries[,toxl,toxu,rfreql,rfrequ,fcst] = resistance_popvarstd_nochoice
          Cchoice_popvariancemean1_timeseries[,toxl,toxu,rfreql,rfrequ,fcst] = choice_popvarmean
          Cchoice_popvariancestd1_timeseries[,toxl,toxu,rfreql,rfrequ,fcst] = choice_popvarstd
          Cchoice_popvariancemean0_timeseries[,toxl,toxu,rfreql,rfrequ,fcst] = choice_popvarmean_nochoice
          Cchoice_popvariancestd0_timeseries[,toxl,toxu,rfreql,rfrequ,fcst] = choice_popvarstd_nochoice


          #
          N1mean = apply(N1_choice[seriesTtimes,],1,mean2)
          N1_std = apply(N1_choice[seriesTtimes,],1,FUN = function(x)std_error(x))

          N1mean_nochoice = apply(N1_nochoice[seriesTtimes,],1,mean2)
          N1_std_nochoice = apply(N1_nochoice[seriesTtimes,],1,FUN = function(x)std_error(x))

          N2mean = apply(N2_choice[seriesTtimes,],1,mean2)
          N2_std = apply(N2_choice[seriesTtimes,],1,FUN = function(x)std_error(x))

          N2mean_nochoice = apply(N2_nochoice[seriesTtimes,],1,mean2)
          N2_std_nochoice = apply(N2_nochoice[seriesTtimes,],1,FUN = function(x)std_error(x))

          N1_mean1_timeseries[,toxl,toxu,rfreql,rfrequ,fcst] = N1mean
          N1_mean0_timeseries[,toxl,toxu,rfreql,rfrequ,fcst] = N1mean_nochoice
          N1_std1_timeseries[,toxl,toxu,rfreql,rfrequ,fcst] = N1_std
          N1_std0_timeseries[,toxl,toxu,rfreql,rfrequ,fcst] = N1_std_nochoice
          N2_mean1_timeseries[,toxl,toxu,rfreql,rfrequ,fcst] = N2mean
          N2_mean0_timeseries[,toxl,toxu,rfreql,rfrequ,fcst] = N2mean_nochoice
          N2_std1_timeseries[,toxl,toxu,rfreql,rfrequ,fcst] = N2_std
          N2_std0_timeseries[,toxl,toxu,rfreql,rfrequ,fcst] = N2_std_nochoice
          ##---------------------
          
          
          #------------------- Plant 1 ---------------------
          resistance_tracking1 = out.choice$resistance_tracking1
          choice_tracking1 = out.choice$choice_tracking1
          resistance_tracking_nochoice1 = out.nochoice$resistance_tracking1
          choice_tracking_nochoice1 = out.nochoice$choice_tracking1
          resistance_popvariance1 = out.choice$resistance_popvariance1
          choice_popvariance1 = out.choice$choice_popvariance1
          resistance_popvariance_nochoice1 = out.nochoice$resistance_popvariance1
          choice_popvariance_nochoice1 = out.nochoice$choice_popvariance1
          
          resistancemean1 = apply(resistance_tracking1[seriesTtimes,],1,mean2)
          resistancestderror1 = apply(resistance_tracking1[seriesTtimes,],1,FUN = function(x)std_error(x))
          resistancemean_nochoice1 = apply(resistance_tracking_nochoice1[seriesTtimes,],1,mean2)
          resistancestderror_nochoice1 = apply(resistance_tracking_nochoice1[seriesTtimes,],1,FUN = function(x)std_error(x))

          choicemean1 = apply(choice_tracking1[seriesTtimes,],1,mean2)
          choicestderror1 = apply(choice_tracking1[seriesTtimes,],1,FUN = function(x)std_error(x))
          choicemean_nochoice1 = apply(choice_tracking_nochoice1[seriesTtimes,],1,mean2)
          choicestderror_nochoice1 = apply(choice_tracking_nochoice1[seriesTtimes,],1,FUN = function(x)std_error(x))


          resistance_popvarmean1 = apply(resistance_popvariance1[seriesTtimes,],1,mean2)
          resistance_popvarstd1 = apply(resistance_popvariance1[seriesTtimes,],1,FUN = function(x)std_error(x))
          resistance_popvarmean_nochoice1 = apply(resistance_popvariance_nochoice1[seriesTtimes,],1,mean2)
          resistance_popvarstd_nochoice1 = apply(resistance_popvariance_nochoice1[seriesTtimes,],1,FUN = function(x)std_error(x))
          choice_popvarmean1 = apply(choice_popvariance1[seriesTtimes,],1,mean2)
          choice_popvarstd1 = apply(choice_popvariance1[seriesTtimes,],1,FUN = function(x)std_error(x))
          choice_popvarmean_nochoice1 = apply(choice_popvariance_nochoice1[seriesTtimes,],1,mean2)
          choice_popvarstd_nochoice1 = apply(choice_popvariance_nochoice1[seriesTtimes,],1,FUN = function(x)std_error(x))


          Rresistancemean1_timeseries1[,toxl,toxu,rfreql,rfrequ,fcst] = resistancemean1
          Rresistancestd1_timeseries1[,toxl,toxu,rfreql,rfrequ,fcst] = resistancestderror1
          Rresistancemean0_timeseries1[,toxl,toxu,rfreql,rfrequ,fcst] = resistancemean_nochoice1
          Rresistancestd0_timeseries1[,toxl,toxu,rfreql,rfrequ,fcst] = resistancestderror_nochoice1
          Cchoicemean1_timeseries1[,toxl,toxu,rfreql,rfrequ,fcst] = choicemean1
          Cchoicestd1_timeseries1[,toxl,toxu,rfreql,rfrequ,fcst] = choicestderror1
          Cchoicemean0_timeseries1[,toxl,toxu,rfreql,rfrequ,fcst] = choicemean_nochoice1
          Cchoicestd0_timeseries1[,toxl,toxu,rfreql,rfrequ,fcst] = choicestderror_nochoice1

          # #----pop sd stored
          Rresistance_popvariancemean1_timeseries1[,toxl,toxu,rfreql,rfrequ,fcst] = resistance_popvarmean1
          Rresistance_popvariancestd1_timeseries1[,toxl,toxu,rfreql,rfrequ,fcst] = resistance_popvarstd1
          Rresistance_popvariancemean0_timeseries1[,toxl,toxu,rfreql,rfrequ,fcst] = resistance_popvarmean_nochoice1
          Rresistance_popvariancestd0_timeseries1[,toxl,toxu,rfreql,rfrequ,fcst] = resistance_popvarstd_nochoice1
          Cchoice_popvariancemean1_timeseries1[,toxl,toxu,rfreql,rfrequ,fcst] = choice_popvarmean1
          Cchoice_popvariancestd1_timeseries1[,toxl,toxu,rfreql,rfrequ,fcst] = choice_popvarstd1
          Cchoice_popvariancemean0_timeseries1[,toxl,toxu,rfreql,rfrequ,fcst] = choice_popvarmean_nochoice1
          Cchoice_popvariancestd0_timeseries1[,toxl,toxu,rfreql,rfrequ,fcst] = choice_popvarstd_nochoice1
          
          
          #------------------- Plant 2 ---------------------
          resistance_tracking2 = out.choice$resistance_tracking2
          choice_tracking2 = out.choice$choice_tracking2
          resistance_tracking_nochoice2 = out.nochoice$resistance_tracking2
          choice_tracking_nochoice2 = out.nochoice$choice_tracking2
          resistance_popvariance2 = out.choice$resistance_popvariance2
          choice_popvariance2 = out.choice$choice_popvariance2
          resistance_popvariance_nochoice2 = out.nochoice$resistance_popvariance2
          choice_popvariance_nochoice2 = out.nochoice$choice_popvariance2
          
          resistancemean2 = apply(resistance_tracking2[seriesTtimes,],1,mean2)
          resistancestderror2 = apply(resistance_tracking2[seriesTtimes,],1,FUN = function(x)std_error(x))
          resistancemean_nochoice2 = apply(resistance_tracking_nochoice2[seriesTtimes,],1,mean2)
          resistancestderror_nochoice2 = apply(resistance_tracking_nochoice2[seriesTtimes,],1,FUN = function(x)std_error(x))

          choicemean2 = apply(choice_tracking2[seriesTtimes,],1,mean2)
          choicestderror2 = apply(choice_tracking2[seriesTtimes,],1,FUN = function(x)std_error(x))
          choicemean_nochoice2 = apply(choice_tracking_nochoice2[seriesTtimes,],1,mean2)
          choicestderror_nochoice2 = apply(choice_tracking_nochoice2[seriesTtimes,],1,FUN = function(x)std_error(x))


          resistance_popvarmean2 = apply(resistance_popvariance2[seriesTtimes,],1,mean2)
          resistance_popvarstd2 = apply(resistance_popvariance2[seriesTtimes,],1,FUN = function(x)std_error(x))
          resistance_popvarmean_nochoice2 = apply(resistance_popvariance_nochoice2[seriesTtimes,],1,mean2)
          resistance_popvarstd_nochoice2 = apply(resistance_popvariance_nochoice2[seriesTtimes,],1,FUN = function(x)std_error(x))
          choice_popvarmean2 = apply(choice_popvariance2[seriesTtimes,],1,mean2)
          choice_popvarstd2 = apply(choice_popvariance2[seriesTtimes,],1,FUN = function(x)std_error(x))
          choice_popvarmean_nochoice2 = apply(choice_popvariance_nochoice2[seriesTtimes,],1,mean2)
          choice_popvarstd_nochoice2 = apply(choice_popvariance_nochoice2[seriesTtimes,],1,FUN = function(x)std_error(x))


          Rresistancemean1_timeseries2[,toxl,toxu,rfreql,rfrequ,fcst] = resistancemean2
          Rresistancestd1_timeseries2[,toxl,toxu,rfreql,rfrequ,fcst] = resistancestderror2
          Rresistancemean0_timeseries2[,toxl,toxu,rfreql,rfrequ,fcst] = resistancemean_nochoice2
          Rresistancestd0_timeseries2[,toxl,toxu,rfreql,rfrequ,fcst] = resistancestderror_nochoice2
          Cchoicemean1_timeseries2[,toxl,toxu,rfreql,rfrequ,fcst] = choicemean2
          Cchoicestd1_timeseries2[,toxl,toxu,rfreql,rfrequ,fcst] = choicestderror2
          Cchoicemean0_timeseries2[,toxl,toxu,rfreql,rfrequ,fcst] = choicemean_nochoice2
          Cchoicestd0_timeseries2[,toxl,toxu,rfreql,rfrequ,fcst] = choicestderror_nochoice2

          # #----pop sd stored
          Rresistance_popvariancemean1_timeseries2[,toxl,toxu,rfreql,rfrequ,fcst] = resistance_popvarmean2
          Rresistance_popvariancestd1_timeseries2[,toxl,toxu,rfreql,rfrequ,fcst] = resistance_popvarstd2
          Rresistance_popvariancemean0_timeseries2[,toxl,toxu,rfreql,rfrequ,fcst] = resistance_popvarmean_nochoice2
          Rresistance_popvariancestd0_timeseries2[,toxl,toxu,rfreql,rfrequ,fcst] = resistance_popvarstd_nochoice2
          Cchoice_popvariancemean1_timeseries2[,toxl,toxu,rfreql,rfrequ,fcst] = choice_popvarmean2
          Cchoice_popvariancestd1_timeseries2[,toxl,toxu,rfreql,rfrequ,fcst] = choice_popvarstd2
          Cchoice_popvariancemean0_timeseries2[,toxl,toxu,rfreql,rfrequ,fcst] = choice_popvarmean_nochoice2
          Cchoice_popvariancestd0_timeseries2[,toxl,toxu,rfreql,rfrequ,fcst] = choice_popvarstd_nochoice2
          
          
          
          #---------- Each plant reps -----------------
          resistance_rep1[,,toxl,toxu,rfreql,rfrequ,fcst] =  resistance_tracking[seriesTtimes,]
          resistance_rep0[,,toxl,toxu,rfreql,rfrequ,fcst] = resistance_tracking_nochoice[seriesTtimes,]
          # choice_rep1[,,toxl,toxu,rfreql,rfrequ,fcst] = choice_tracking[seriesTtimes,]
          # choice_rep0[,,toxl,toxu,rfreql,rfrequ,fcst] = choice_tracking_nochoice[seriesTtimes,]
          # N1_rep1[,,toxl,toxu,rfreql,rfrequ,fcst] = N1_choice[seriesTtimes,]
          # N1_rep0[,,toxl,toxu,rfreql,rfrequ,fcst] = N1_nochoice[seriesTtimes,]
          # N2_rep1[,,toxl,toxu,rfreql,rfrequ,fcst] = N2_choice[seriesTtimes,]
          # N2_rep0[,,toxl,toxu,rfreql,rfrequ,fcst] = N2_nochoice[seriesTtimes,]
          resistance1_rep1[,,toxl,toxu,rfreql,rfrequ,fcst] = resistance_tracking1[seriesTtimes,]
          resistance1_rep0[,,toxl,toxu,rfreql,rfrequ,fcst] = resistance_tracking_nochoice1[seriesTtimes,]
          resistance2_rep1[,,toxl,toxu,rfreql,rfrequ,fcst] = resistance_tracking2[seriesTtimes,]
          resistance2_rep0[,,toxl,toxu,rfreql,rfrequ,fcst] = resistance_tracking_nochoice2[seriesTtimes,]
          # choice1_rep1[,,toxl,toxu,rfreql,rfrequ,fcst] = choice_tracking1[seriesTtimes,]
          # choice1_rep0[,,toxl,toxu,rfreql,rfrequ,fcst] = choice_tracking_nochoice1[seriesTtimes,]
          # choice2_rep1[,,toxl,toxu,rfreql,rfrequ,fcst] = choice_tracking2[seriesTtimes,]
          # choice2_rep0[,,toxl,toxu,rfreql,rfrequ,fcst] = choice_tracking_nochoice2[seriesTtimes,]
          
          

          print(c("toxl: ", toxl, "toxu: ", toxu, "rfreql: ", rfreql, "rfrequ: ", rfrequ, "fcst: ", fcst))
          
        }}}}}

DataAnalysis = "AnalysedDataTimeSeries"

if(!dir.exists(paste0(getwd(), "/",Folder, "/", DataAnalysis))){
  dir.create(paste0(getwd(), "/",Folder, "/", DataAnalysis))
}

{
  saveRDS(resistance_rep1, file=paste0(getwd(),"/", Folder,"/", DataAnalysis, "/", "resistance_rep1.RData"))
  saveRDS(resistance1_rep1, file=paste0(getwd(),"/", Folder,"/", DataAnalysis, "/", "resistance1_rep1.RData"))
  saveRDS(resistance_rep0, file=paste0(getwd(),"/", Folder,"/", DataAnalysis, "/", "resistance_rep0.RData"))
  saveRDS(resistance1_rep0, file=paste0(getwd(),"/", Folder,"/", DataAnalysis, "/", "resistance1_rep0.RData"))
  saveRDS(resistance2_rep1, file=paste0(getwd(),"/", Folder,"/", DataAnalysis, "/", "resistance2_rep1.RData"))
  saveRDS(resistance2_rep0, file=paste0(getwd(),"/", Folder,"/", DataAnalysis, "/", "resistance2_rep0.RData"))
 
}

{
  saveRDS(Rresistancemean1_timeseries, file=paste0(getwd(),"/", Folder,"/", DataAnalysis, "/", "Rresistancemean1_timeseries.RData"))
  saveRDS(Rresistancestd1_timeseries, file=paste0(getwd(),"/", Folder,"/", DataAnalysis, "/","Rresistancestd1_timeseries.RData"))
  saveRDS(Cchoicemean1_timeseries, file=paste0(getwd(),"/", Folder,"/", DataAnalysis, "/","Cchoicemean1_timeseries.RData"))
  saveRDS(Cchoicestd1_timeseries, file=paste0(getwd(),"/", Folder,"/", DataAnalysis, "/","Cchoicestd1_timeseries.RData"))
  saveRDS(Rresistancemean0_timeseries, file=paste0(getwd(),"/", Folder,"/", DataAnalysis, "/", "Rresistancemean0_timeseries.RData"))
  saveRDS(Rresistancestd0_timeseries, file=paste0(getwd(),"/", Folder,"/", DataAnalysis, "/","Rresistancestd0_timeseries.RData"))
  saveRDS(Cchoicemean0_timeseries, file=paste0(getwd(),"/", Folder,"/", DataAnalysis, "/","Cchoicemean0_timeseries.RData"))
  saveRDS(Cchoicestd0_timeseries, file=paste0(getwd(),"/", Folder,"/", DataAnalysis, "/","Cchoicestd0_timeseries.RData"))
  
  saveRDS(Rresistance_popvariancemean1_timeseries, file=paste0(getwd(),"/", Folder,"/", DataAnalysis, "/", "Rresistance_popvariancemean1_timeseries.RData"))
  saveRDS(Rresistance_popvariancestd1_timeseries, file=paste0(getwd(),"/", Folder,"/", DataAnalysis, "/","Rresistance_popvariancestd1_timeseries.RData"))
  saveRDS(Cchoice_popvariancemean1_timeseries, file=paste0(getwd(),"/", Folder,"/", DataAnalysis, "/","Cchoice_popvariancemean1_timeseries.RData"))
  saveRDS(Cchoice_popvariancestd1_timeseries, file=paste0(getwd(),"/", Folder,"/", DataAnalysis, "/","Cchoice_popvariancestd1_timeseries.RData"))
  saveRDS(Rresistance_popvariancemean0_timeseries, file=paste0(getwd(),"/", Folder,"/", DataAnalysis, "/", "Rresistance_popvariancemean0_timeseries.RData"))
  saveRDS(Rresistance_popvariancestd0_timeseries, file=paste0(getwd(),"/", Folder,"/", DataAnalysis, "/","Rresistance_popvariancestd0_timeseries.RData"))
  saveRDS(Cchoice_popvariancemean0_timeseries, file=paste0(getwd(),"/", Folder,"/", DataAnalysis, "/","Cchoice_popvariancemean0_timeseries.RData"))
  saveRDS(Cchoice_popvariancestd0_timeseries, file=paste0(getwd(),"/", Folder,"/", DataAnalysis, "/","Cchoice_popvariancestd0_timeseries.RData"))
  
  
  saveRDS(N1_mean1_timeseries, file=paste0(getwd(),"/", Folder,"/", DataAnalysis, "/", "N1_mean1_timeseries.RData"))
  saveRDS(N1_mean0_timeseries, file=paste0(getwd(),"/", Folder,"/", DataAnalysis, "/","N1_mean0_timeseries.RData"))
  saveRDS(N1_std1_timeseries, file=paste0(getwd(),"/", Folder,"/", DataAnalysis, "/","N1_std1_timeseries.RData"))
  saveRDS(N1_std0_timeseries, file=paste0(getwd(),"/", Folder,"/", DataAnalysis, "/","N1_std0_timeseries.RData"))
  saveRDS(N2_mean1_timeseries, file=paste0(getwd(),"/", Folder,"/", DataAnalysis, "/", "N2_mean1_timeseries.RData"))
  saveRDS(N2_mean0_timeseries, file=paste0(getwd(),"/", Folder,"/", DataAnalysis, "/","N2_mean0_timeseries.RData"))
  saveRDS(N2_std1_timeseries, file=paste0(getwd(),"/", Folder,"/", DataAnalysis, "/","N2_std1_timeseries.RData"))
  saveRDS(N2_std0_timeseries, file=paste0(getwd(),"/", Folder,"/", DataAnalysis, "/","N2_std0_timeseries.RData"))
  
  saveRDS(Rresistancemean1_timeseries1, file=paste0(getwd(),"/", Folder,"/", DataAnalysis, "/", "Rresistancemean1_timeseries1.RData"))
  saveRDS(Rresistancestd1_timeseries1, file=paste0(getwd(),"/", Folder,"/", DataAnalysis, "/","Rresistancestd1_timeseries1.RData"))
  saveRDS(Cchoicemean1_timeseries1, file=paste0(getwd(),"/", Folder,"/", DataAnalysis, "/","Cchoicemean1_timeseries1.RData"))
  saveRDS(Cchoicestd1_timeseries1, file=paste0(getwd(),"/", Folder,"/", DataAnalysis, "/","Cchoicestd1_timeseries1.RData"))
  saveRDS(Rresistancemean0_timeseries1, file=paste0(getwd(),"/", Folder,"/", DataAnalysis, "/", "Rresistancemean0_timeseries1.RData"))
  saveRDS(Rresistancestd0_timeseries1, file=paste0(getwd(),"/", Folder,"/", DataAnalysis, "/","Rresistancestd0_timeseries1.RData"))
  saveRDS(Cchoicemean0_timeseries1, file=paste0(getwd(),"/", Folder,"/", DataAnalysis, "/","Cchoicemean0_timeseries1.RData"))
  saveRDS(Cchoicestd0_timeseries1, file=paste0(getwd(),"/", Folder,"/", DataAnalysis, "/","Cchoicestd0_timeseries1.RData"))
  
  saveRDS(Rresistance_popvariancemean1_timeseries1, file=paste0(getwd(),"/", Folder,"/", DataAnalysis, "/", "Rresistance_popvariancemean1_timeseries1.RData"))
  saveRDS(Rresistance_popvariancestd1_timeseries1, file=paste0(getwd(),"/", Folder,"/", DataAnalysis, "/","Rresistance_popvariancestd1_timeseries1.RData"))
  saveRDS(Cchoice_popvariancemean1_timeseries1, file=paste0(getwd(),"/", Folder,"/", DataAnalysis, "/","Cchoice_popvariancemean1_timeseries1.RData"))
  saveRDS(Cchoice_popvariancestd1_timeseries1, file=paste0(getwd(),"/", Folder,"/", DataAnalysis, "/","Cchoice_popvariancestd1_timeseries1.RData"))
  saveRDS(Rresistance_popvariancemean0_timeseries1, file=paste0(getwd(),"/", Folder,"/", DataAnalysis, "/", "Rresistance_popvariancemean0_timeseries1.RData"))
  saveRDS(Rresistance_popvariancestd0_timeseries1, file=paste0(getwd(),"/", Folder,"/", DataAnalysis, "/","Rresistance_popvariancestd0_timeseries1.RData"))
  saveRDS(Cchoice_popvariancemean0_timeseries1, file=paste0(getwd(),"/", Folder,"/", DataAnalysis, "/","Cchoice_popvariancemean0_timeseries1.RData"))
  saveRDS(Cchoice_popvariancestd0_timeseries1, file=paste0(getwd(),"/", Folder,"/", DataAnalysis, "/","Cchoice_popvariancestd0_timeseries1.RData"))
  
  
  
  saveRDS(Rresistancemean1_timeseries2, file=paste0(getwd(),"/", Folder,"/", DataAnalysis, "/", "Rresistancemean1_timeseries2.RData"))
  saveRDS(Rresistancestd1_timeseries2, file=paste0(getwd(),"/", Folder,"/", DataAnalysis, "/","Rresistancestd1_timeseries2.RData"))
  saveRDS(Cchoicemean1_timeseries2, file=paste0(getwd(),"/", Folder,"/", DataAnalysis, "/","Cchoicemean1_timeseries2.RData"))
  saveRDS(Cchoicestd1_timeseries2, file=paste0(getwd(),"/", Folder,"/", DataAnalysis, "/","Cchoicestd1_timeseries2.RData"))
  saveRDS(Rresistancemean0_timeseries2, file=paste0(getwd(),"/", Folder,"/", DataAnalysis, "/", "Rresistancemean0_timeseries2.RData"))
  saveRDS(Rresistancestd0_timeseries2, file=paste0(getwd(),"/", Folder,"/", DataAnalysis, "/","Rresistancestd0_timeseries2.RData"))
  saveRDS(Cchoicemean0_timeseries2, file=paste0(getwd(),"/", Folder,"/", DataAnalysis, "/","Cchoicemean0_timeseries2.RData"))
  saveRDS(Cchoicestd0_timeseries2, file=paste0(getwd(),"/", Folder,"/", DataAnalysis, "/","Cchoicestd0_timeseries2.RData"))
  
  saveRDS(Rresistance_popvariancemean1_timeseries2, file=paste0(getwd(),"/", Folder,"/", DataAnalysis, "/", "Rresistance_popvariancemean1_timeseries2.RData"))
  saveRDS(Rresistance_popvariancestd1_timeseries2, file=paste0(getwd(),"/", Folder,"/", DataAnalysis, "/","Rresistance_popvariancestd1_timeseries2.RData"))
  saveRDS(Cchoice_popvariancemean1_timeseries2, file=paste0(getwd(),"/", Folder,"/", DataAnalysis, "/","Cchoice_popvariancemean1_timeseries2.RData"))
  saveRDS(Cchoice_popvariancestd1_timeseries2, file=paste0(getwd(),"/", Folder,"/", DataAnalysis, "/","Cchoice_popvariancestd1_timeseries2.RData"))
  saveRDS(Rresistance_popvariancemean0_timeseries2, file=paste0(getwd(),"/", Folder,"/", DataAnalysis, "/", "Rresistance_popvariancemean0_timeseries2.RData"))
  saveRDS(Rresistance_popvariancestd0_timeseries2, file=paste0(getwd(),"/", Folder,"/", DataAnalysis, "/","Rresistance_popvariancestd0_timeseries2.RData"))
  saveRDS(Cchoice_popvariancemean0_timeseries2, file=paste0(getwd(),"/", Folder,"/", DataAnalysis, "/","Cchoice_popvariancemean0_timeseries2.RData"))
  saveRDS(Cchoice_popvariancestd0_timeseries2, file=paste0(getwd(),"/", Folder,"/", DataAnalysis, "/","Cchoice_popvariancestd0_timeseries2.RData"))
  
}


#setwd(workingdirectory)

#setwd(workingdirectory)
```
