## Supplementary material for "Using refuge plants to manage resistance evolution and crop yield in agricultural fields": R scripts for the data simulation: AnalysisOptimization.R

```
##----------- This script does the optimization analysis from the data generated from the general analysis using the AnalysisGeneralData.R script.
##----------- Make sure the parameter values are exactly the ones set in the execution script
##----------- Make sure your analysed data is stored in a right subfolder in the current working directory
##----------- Only run after generating data using the AnalysisGeralData.R script
##-------- To reproduce Figures 4 and 5, you need to have the starting toxicity and toxicity in the last generation the same and of equal length. The same applies to toxicity vectors, as suggested in the parameter assignment
##-------- To reproduce Figure 6, you need to have the initial and final toxicity and refuge frequency of 0.5 included in the vectors, as suggested in the assignment below.
##-------- To reproduce figures 4, 5, and 6, you need simulations and analysis for both random mating (by setting AM = FALSE) and assortative mating (AM = TRUE)

rm(list=ls())
library(dplyr)

setwd(getwd())

mean2  <- function(x) mean(x,na.rm=T)
sd2  <- function(x) sd(x,na.rm=T)
std_error <- function(x) sd(x, na.rm = TRUE)/sqrt(length(!is.na(x)))


numgenerations=200; # Number of generations. Used 200 for simulations
nsim=40;# Number of replicates.
nsim=10;# Number of replicates. Used 40 on cluster. It is better to set it to a lower value than the number of cores you have on your system to be faster.
numresistanceloci  = 1; #number of loci underlying resistance to plant toxin
numchoiceloci  = 1; #number of loci underlying host plant choice
## Rescaling is done within the function to have the sum of effect sizes sum to 1. 
resistanceeffectsizes = rep(0.5, numresistanceloci); #vector of effect sizes; length should correspond to the number of resistance loci; Converted within the function such that the effect sizes add up to 1
choiceeffectsizes = rep(0.5, numchoiceloci);#vector of effect sizes; length should correspond to the number of choice loci; Converted within the function such that the effect sizes add up to 1
K = 1000 # Carrying capacity
N0 = 200# Initial population size
N_offspring = 4 # Mean number of offspring
environmentalsdresistance = 0.0# DO NOT CHANGE -----Not used
environmentalsdchoice = 0.0# DO NOT CHANGE -----Not used
FixedChoice = 0.5 # random choice behaviour
choice = "Avoid"# 
Dominancechoice = 0.5 # Dominance choice
Dominanceresistance = 0 # Dominance resistance
sortMating = c(0,0.8) # Host mating preference 
Recombinationrate = 0.5 # Recombination rate
Fecunditycost = c(-0.5) # resistance effect on fecundity
Resistancecost = 0.3 # Resistance effect on viability
Toxicity = list(Mn = c(0,0.2,0.4,0.5,0.6,0.8,1), Mx = c(0,0.2,0.4,0.5,0.6,0.8,1)) # Initial and final level of toxicity of the toxic plant used for the manuscript
Toxicity = list(Mn = c(0,0.5,1), Mx = c(0,0.5,1))# This combination will give a fair picture for checking, but still takes a lot of time when combined with the other parameters 
Fr0 = 0.1# Initial resistance allele frequency
Fc0 =  0.5# Initial choice allele frequency
Scaledensity = 30# Habitat size
genRefugefreq = list(Mn = c(0,0.2,0.4,0.5,0.6,0.8,1), Mx = c(0,0.2,0.4,0.5,0.6,0.8,1))# Initial and final refuge frequency used for the manuscript
genRefugefreq = list(Mn = c(0,0.2,0.5,1), Mx = c(0,0.2,0.5,1))# This combination will give a fair picture for checking, but still takes a lot of time when combined with the other parameters 

aa = 0.01148851# Local density regulation parameter 
bb = 0.03404447# Local density regulation parameter 

DensitySensitive=TRUE # DO NOT CHANGE
AM = FALSE # CAN CHANGE TO TRUE IF YOU WANT TO RUN ASSORTATIVE MATING OF 0.8
Eradicate = FALSE # DO NOT CHANGE

Initialchoice = TRUE #DO NOT CHANGE--- Just for creating a folder. No need to changeSet = 1# Assign different numbers for different parameter combinations to help distinguish the names of plots
targetTtimes = c(100,numgenerations)#c(1:numgenerations)
MinResThreshold = 0.2 # Minimum resistance threshold

nsteps = 6;# Number of generations before a change in toxicity level occurs
stepwise = TRUE;#If TRUE, then we simulate a stepwise change in toxicity. If FALSE, we simulate a linear continuous change in toxicity
linesteps = TRUE#If TRUE, we always use the 6 generations before toxicity changes. Otherwise, we simulate a scenario where the number of generations before changing toxicity level is not fixed but either increases or decreases as number of generations increase. Only matters when "stepwise" parameter is TRUE.

#set same folder name as that with stored simulated data
Folder = paste0("MajorRev","Den",as.numeric(DensitySensitive), "AM", as.numeric(AM), "steps",as.numeric(stepwise), "nsteps",nsteps, "linearsteps",as.numeric(linesteps)) # Folder for storing simulated data


# Loading simulated data for optimization analysis
DataAnalysis = "AnalysedDataTimeSeries"

{
  ## If you use the same parameter values for tmax of 200 and 40 replicates +  all factorial combination of the other varying parameters, 
  ## loading these data files may require too much memory. Reduce the number of replicates or tmax or the length of the parameter vectors to explore
  resistance_rep1 = readRDS(paste0(getwd(),"/", Folder,"/", DataAnalysis, "/", "resistance_rep1.RData"))
  resistance_rep0 = readRDS(paste0(getwd(),"/", Folder,"/", DataAnalysis, "/", "resistance_rep0.RData"))
  resistance1_rep1 = readRDS(paste0(getwd(),"/", Folder,"/", DataAnalysis, "/", "resistance1_rep1.RData"))
  resistance1_rep0 = readRDS(paste0(getwd(),"/", Folder,"/", DataAnalysis, "/", "resistance1_rep0.RData"))
  resistance2_rep1 = readRDS(paste0(getwd(),"/", Folder,"/", DataAnalysis, "/", "resistance2_rep1.RData"))
  resistance2_rep0 = readRDS(paste0(getwd(),"/", Folder,"/", DataAnalysis, "/", "resistance2_rep0.RData"))
  #-------------------------
  Rresistancemean1_timeseries = readRDS(paste0(getwd(),"/", Folder,"/", DataAnalysis, "/", "Rresistancemean1_timeseries.RData"))
  Rresistancemean0_timeseries = readRDS(paste0(getwd(),"/", Folder,"/", DataAnalysis, "/", "Rresistancemean0_timeseries.RData"))
  N1_mean1_timeseries = readRDS(paste0(getwd(),"/", Folder,"/", DataAnalysis, "/", "N1_mean1_timeseries.RData"))
  N1_mean0_timeseries = readRDS(paste0(getwd(),"/", Folder,"/", DataAnalysis, "/","N1_mean0_timeseries.RData"))
  N2_mean1_timeseries = readRDS(paste0(getwd(),"/", Folder,"/", DataAnalysis, "/", "N2_mean1_timeseries.RData"))
  N2_mean0_timeseries = readRDS(paste0(getwd(),"/", Folder,"/", DataAnalysis, "/","N2_mean0_timeseries.RData"))
  Rresistancemean1_timeseries1= readRDS(paste0(getwd(),"/", Folder,"/", DataAnalysis, "/", "Rresistancemean1_timeseries1.RData"))
  Rresistancemean0_timeseries1= readRDS(paste0(getwd(),"/", Folder,"/", DataAnalysis, "/", "Rresistancemean0_timeseries1.RData"))
  Rresistancemean1_timeseries2= readRDS(paste0(getwd(),"/", Folder,"/", DataAnalysis, "/", "Rresistancemean1_timeseries2.RData"))
  Rresistancemean0_timeseries2= readRDS(paste0(getwd(),"/", Folder,"/", DataAnalysis, "/", "Rresistancemean0_timeseries2.RData"))

  
}


# Function for updating refuge frequency across pest generations
RefugeFunc = function(maxrefg, minrefg, generations){
  genrefg = seq(minrefg, maxrefg, length.out = generations)#mintox + slope*tt
  return(genrefg)
}

# Function for updating toxicity level across pest generations
ToxicFunc = function(maxtox, mintox, generations, stepp = 6, stepwise = TRUE, linearstepwise = TRUE){
  if(stepwise){
    if(linearstepwise){
      yy=seq(mintox,maxtox, length.out=stepp)
      toxconc = rep(yy, each = generations/length(yy))
    }else{
      yy=seq(mintox,maxtox, length.out=stepp)
      toxconc = rep(yy, ceiling((length(yy):1)*generations/(sum(length(yy):1))))
      
    }
    
  }else{
    toxconc = seq(mintox, maxtox, length.out = generations)
  }
  return(toxconc)
}


# Function for calculating probability of staying below resistance threshold. The results from this function are now not left out in the manuscript  
AriProbFunc = function(ResistanceMatrix, minResThres){
  Pr_Tr = rowMeans(ResistanceMatrix<=minResThres, na.rm = TRUE) 
  AriMean = mean(x=Pr_Tr, na.rm = TRUE)
  return(list(probGM = AriMean))
}


# Function for calculating time to resistance threshold
TimeToThresholdFunc = function(ResistanceMatrix, minResThres, numgen){
  Rmean = rowMeans(ResistanceMatrix, na.rm = TRUE)
  TimeThres_meanrep = min(which(Rmean>=minResThres), na.rm = TRUE)
  if(!is.finite(TimeThres_meanrep)){
    TimeThres_meanrep = numgen
  }
  MinTimereps = apply(ResistanceMatrix, 2, FUN = function(x){
    TT = min(which(x>=minResThres), na.rm = TRUE)
    if(any(!is.finite(TT))){
      TT[!is.finite(TT)] = numgen
    }
    return(TT)
  })
  
  meanTimeThres_reps = mean(x= MinTimereps, na.rm = TRUE)
  return(list(TimeThresMeanTrajectory = TimeThres_meanrep,  MeanTimeThresReps = meanTimeThres_reps))
}


# Function for calculating (arithmetic) mean damage and resistance pressure from the habitats across generations
ariDamagefunction = function(rfreqql, rfreqqf, N1vector, N2vector, K, Resistancevector, resistancevec1, resistancevec2, numgen, toxxl, toxxf, Lambda = 4, c_f = -0.5){
  N1vector[!is.finite(N1vector)] = 0
  
  N2vector[!is.finite(N2vector)] = 0
  
  toxicity = ToxicFunc(maxtox = toxxf, mintox = toxxl, generations = numgen, stepp = nsteps, stepwise = stepwise, linearstepwise = linesteps)[1:numgen]
  rfreqvector = RefugeFunc(maxrefg=rfreqqf, minrefg = rfreqql, generations = numgen)
  
  #Resistance
  AriResistancePressure = mean(x = c(Resistancevector*(N1vector+N2vector)), na.rm = TRUE)
  AriResistancePressure1 = mean(x = c(resistancevec1*N1vector), na.rm = TRUE)
  AriResistancePressure2 = mean(x = c(resistancevec2*N2vector), na.rm = TRUE)

  # #Damage
  AriDamage1 = mean(x=N1vector, na.rm = TRUE)
  AriDamage2 = mean(x=c((1-toxicity*(1-resistancevec2))*N2vector), na.rm = TRUE)
  AritotalDamage = sum(c(AriDamage1, AriDamage2), na.rm = TRUE)
  frequencyari = mean(x=rfreqvector)
  #   
  # #Average resistance
  # AriResistanceAverage = mean(x = c(Resistancevector), na.rm = TRUE)
  # AriResistanceAverage1 = mean(x = c(resistancevec1), na.rm = TRUE)
  # AriResistanceAverage2 = mean(x = c(resistancevec2), na.rm = TRUE)
  

  # #Damage per larva
  # AriDamage1_PL = 1
  # AriDamage2_PL = mean(x=c((1-toxicity*(1-resistancevec2))), na.rm = TRUE)
  # AriAverageDamage_PL = mean(x=c(AriDamage1_PL, AriDamage2_PL), na.rm = TRUE)
  # 
  return(list(AritotalDamage = AritotalDamage, AriDamage1 = AriDamage1, AriDamage2 = AriDamage2, 
              AriResistancePressure = AriResistancePressure, AriResistancePressure1 = AriResistancePressure1, AriResistancePressure2 = AriResistancePressure2
              ))
}


# Function for calculating damage and resistance pressure from the habitats for each generation
tsDamagefunction = function(rfreqql, rfreqqf, N1vector, N2vector, K, Resistancevector, resistancevec1, resistancevec2, numgen, toxxl, toxxf, Lambda = 4, c_f = -0.5){
  N1vector[!is.finite(N1vector)] = 0
  
  N2vector[!is.finite(N2vector)] = 0
  toxicity = ToxicFunc(maxtox = toxxf, mintox = toxxl, generations = numgen, stepp = nsteps, stepwise = stepwise, linearstepwise = linesteps)[1:numgen]
  rfreqvector = RefugeFunc(maxrefg=rfreqqf, minrefg = rfreqql, generations = numgen)
  tsResistancePressure = Resistancevector*(N1vector+N2vector)
  tsResistancePressure1 = resistancevec1*N1vector
  tsResistancePressure2 = resistancevec2*N2vector
  
  #Damage
  tsDamage1 = N1vector
  tsDamage2 = (1-toxicity*(1-resistancevec2))*N2vector
  tstotalDamage = tsDamage1 + tsDamage2
  
  # # Average resistance
  # tsResistanceAverage = Resistancevector
  # tsResistanceAverage1 = resistancevec1
  # tsResistanceAverage2 = resistancevec2
  # 
  # 
  # #Damage per larva across time
  # tsDamage1_PL = rep(1,length(N1vector))
  # tsDamage2_PL = 1-toxicity*(1-resistancevec2)
  # tsAverageDamage_PL = (tsDamage1_PL + tsDamage2_PL)/2
  
  return(list(tstotalDamage = tstotalDamage, tsDamage1 = tsDamage1, tsDamage2 = tsDamage2, 
              tsResistancePressure = tsResistancePressure, tsResistancePressure1 = tsResistancePressure1, tsResistancePressure2 = tsResistancePressure2
               ))
}


# --------- Make sure they are the same parameter values used when analysing time series
seriesToxicity1 = Toxicity[[1]]
seriesToxicity2 = Toxicity[[2]]
seriesFecunditycost = Fecunditycost
seriesgenRefugefreq1 = genRefugefreq[[1]]
seriesgenRefugefreq2 = genRefugefreq[[2]]

#---- Mean damage and resistance pressure
aritotaldamage1 = aritotaldamage0 = aridamageN11 = aridamageN21 = aridamageN10 = aridamageN20 = ariResistancePressure1 = ariResistancePressureN11 = ariResistancePressureN21 = ariResistancePressure0 = ariResistancePressureN10 = ariResistancePressureN20 = array(NA, dim = c(length(seriesToxicity1), length(seriesToxicity2), length(seriesgenRefugefreq2), length(seriesgenRefugefreq2), length(Fecunditycost)))

for(toxl in 1:length(seriesToxicity1)){
  for(toxu in 1:length(seriesToxicity2)){
    for(rfreql in 1:length(seriesgenRefugefreq1)){
      for(rfrequ in 1:length(seriesgenRefugefreq2)){
        for(fcst in 1:length(seriesFecunditycost)){
          
          refugefreq = c(seriesgenRefugefreq1[rfreql], seriesgenRefugefreq2[rfrequ])
          toxicity = c(seriesToxicity1[toxl], seriesToxicity2[toxu])
          
          Avoidcase = ariDamagefunction(rfreqql=refugefreq[1], rfreqqf=refugefreq[2], N1vector=N1_mean1_timeseries[,toxl,toxu,rfreql,rfrequ,fcst], N2vector=N2_mean1_timeseries[,toxl,toxu,rfreql,rfrequ,fcst], K=K, Resistancevector=Rresistancemean1_timeseries[,toxl,toxu,rfreql,rfrequ,fcst], resistancevec1=Rresistancemean1_timeseries1[,toxl,toxu,rfreql,rfrequ,fcst], resistancevec2=Rresistancemean1_timeseries2[,toxl,toxu,rfreql,rfrequ,fcst], numgen=numgenerations, toxxl=toxicity[1], toxxf=toxicity[2])
          Randomcase = ariDamagefunction(rfreqql=refugefreq[1], rfreqqf=refugefreq[2], N1vector=N1_mean0_timeseries[,toxl,toxu,rfreql,rfrequ,fcst], N2vector=N2_mean0_timeseries[,toxl,toxu,rfreql,rfrequ,fcst], K=K, Resistancevector=Rresistancemean0_timeseries[,toxl,toxu,rfreql,rfrequ,fcst], resistancevec1=Rresistancemean0_timeseries1[,toxl,toxu,rfreql,rfrequ,fcst], resistancevec2=Rresistancemean0_timeseries2[,toxl,toxu,rfreql,rfrequ,fcst], numgen=numgenerations, toxxl=toxicity[1], toxxf=toxicity[2])
          
          
          aritotaldamage1[toxl,toxu,rfreql,rfrequ,fcst] = Avoidcase$AritotalDamage
          aridamageN11[toxl,toxu,rfreql,rfrequ,fcst] = Avoidcase$AriDamage1
          aridamageN21[toxl,toxu,rfreql,rfrequ,fcst] = Avoidcase$AriDamage2
          
          
          
          ariResistancePressure1[toxl,toxu,rfreql,rfrequ,fcst] = Avoidcase$AriResistancePressure
          ariResistancePressureN11[toxl,toxu,rfreql,rfrequ,fcst] = Avoidcase$AriResistancePressure1
          ariResistancePressureN21[toxl,toxu,rfreql,rfrequ,fcst] = Avoidcase$AriResistancePressure2
          
          
          aritotaldamage0[toxl,toxu,rfreql,rfrequ,fcst] = Randomcase$AritotalDamage
          aridamageN10[toxl,toxu,rfreql,rfrequ,fcst] = Randomcase$AriDamage1
          aridamageN20[toxl,toxu,rfreql,rfrequ,fcst] = Randomcase$AriDamage2
        
          
          ariResistancePressure0[toxl,toxu,rfreql,rfrequ,fcst] = Randomcase$AriResistancePressure
          ariResistancePressureN10[toxl,toxu,rfreql,rfrequ,fcst] = Randomcase$AriResistancePressure1
          ariResistancePressureN20[toxl,toxu,rfreql,rfrequ,fcst] = Randomcase$AriResistancePressure2
          
          print(c("toxl: ", toxl, "toxu: ", toxu, "rfreql: ", rfreql, "rfrequ: ", rfrequ, "fcst: ", fcst))
          
        }}}}}

# Saving analysed data for plotting

DataAnalysis = "OptData"

if(!dir.exists(paste0(getwd(), "/",Folder, "/", DataAnalysis))){
  dir.create(paste0(getwd(), "/",Folder, "/", DataAnalysis))
}


{
  saveRDS(aritotaldamage1, file=paste0(getwd(),"/", Folder,"/", DataAnalysis, "/", "aritotaldamage1.RData"))
  saveRDS(aridamageN11, file=paste0(getwd(),"/", Folder,"/", DataAnalysis, "/", "aridamageN11.RData"))
  saveRDS(aridamageN21, file=paste0(getwd(),"/", Folder,"/", DataAnalysis, "/", "aridamageN21.RData"))
  saveRDS(ariResistancePressure1, file=paste0(getwd(),"/", Folder,"/", DataAnalysis, "/", "ariResistancePressure1.RData"))
  saveRDS(ariResistancePressureN11, file=paste0(getwd(),"/", Folder,"/", DataAnalysis, "/", "ariResistancePressureN11.RData"))
  saveRDS(ariResistancePressureN21, file=paste0(getwd(),"/", Folder,"/", DataAnalysis, "/", "ariResistancePressureN21.RData"))
  
  
  saveRDS(aritotaldamage0, file=paste0(getwd(),"/", Folder,"/", DataAnalysis, "/", "aritotaldamage0.RData"))
  saveRDS(aridamageN10, file=paste0(getwd(),"/", Folder,"/", DataAnalysis, "/", "aridamageN10.RData"))
  saveRDS(aridamageN20, file=paste0(getwd(),"/", Folder,"/", DataAnalysis, "/", "aridamageN20.RData"))
  saveRDS(ariResistancePressure0, file=paste0(getwd(),"/", Folder,"/", DataAnalysis, "/", "ariResistancePressure0.RData"))
  saveRDS(ariResistancePressureN10, file=paste0(getwd(),"/", Folder,"/", DataAnalysis, "/", "ariResistancePressureN10.RData"))
  saveRDS(ariResistancePressureN20, file=paste0(getwd(),"/", Folder,"/", DataAnalysis, "/", "ariResistancePressureN20.RData"))
  
}

#--------- Damage and resistance pressure for each generation
tstotaldamage1 = tstotaldamage0 = tsdamageN11 = tsdamageN21 = tsdamageN10 = tsdamageN20 = tsResistancePressure1 = tsResistancePressureN11 = tsResistancePressureN21 = tsResistancePressure0 = tsResistancePressureN10 = tsResistancePressureN20 = array(NA, dim = c(numgenerations,length(seriesToxicity1), length(seriesToxicity2), length(seriesgenRefugefreq2), length(seriesgenRefugefreq2), length(Fecunditycost)))

for(toxl in 1:length(seriesToxicity1)){
  for(toxu in 1:length(seriesToxicity2)){
    for(rfreql in 1:length(seriesgenRefugefreq1)){
      for(rfrequ in 1:length(seriesgenRefugefreq2)){
        for(fcst in 1:length(seriesFecunditycost)){
          
          refugefreq = c(seriesgenRefugefreq1[rfreql], seriesgenRefugefreq2[rfrequ])
          toxicity = c(seriesToxicity1[toxl], seriesToxicity2[toxu])
          
          Avoidcase = tsDamagefunction(rfreqql=refugefreq[1], rfreqqf=refugefreq[2], N1vector=N1_mean1_timeseries[,toxl,toxu,rfreql,rfrequ,fcst], N2vector=N2_mean1_timeseries[,toxl,toxu,rfreql,rfrequ,fcst], K=K, Resistancevector=Rresistancemean1_timeseries[,toxl,toxu,rfreql,rfrequ,fcst], resistancevec1=Rresistancemean1_timeseries1[,toxl,toxu,rfreql,rfrequ,fcst], resistancevec2=Rresistancemean1_timeseries2[,toxl,toxu,rfreql,rfrequ,fcst], numgen=numgenerations, toxxl=toxicity[1], toxxf=toxicity[2])
          Randomcase = tsDamagefunction(rfreqql=refugefreq[1], rfreqqf=refugefreq[2], N1vector=N1_mean0_timeseries[,toxl,toxu,rfreql,rfrequ,fcst], N2vector=N2_mean0_timeseries[,toxl,toxu,rfreql,rfrequ,fcst], K=K, Resistancevector=Rresistancemean0_timeseries[,toxl,toxu,rfreql,rfrequ,fcst], resistancevec1=Rresistancemean0_timeseries1[,toxl,toxu,rfreql,rfrequ,fcst], resistancevec2=Rresistancemean0_timeseries2[,toxl,toxu,rfreql,rfrequ,fcst], numgen=numgenerations, toxxl=toxicity[1], toxxf=toxicity[2])
          
          
          tstotaldamage1[,toxl,toxu,rfreql,rfrequ,fcst] = Avoidcase$tstotalDamage
          tsdamageN11[,toxl,toxu,rfreql,rfrequ,fcst] = Avoidcase$tsDamage1
          tsdamageN21[,toxl,toxu,rfreql,rfrequ,fcst] = Avoidcase$tsDamage2
          
          
          
          tsResistancePressure1[,toxl,toxu,rfreql,rfrequ,fcst] = Avoidcase$tsResistancePressure
          tsResistancePressureN11[,toxl,toxu,rfreql,rfrequ,fcst] = Avoidcase$tsResistancePressure1
          tsResistancePressureN21[,toxl,toxu,rfreql,rfrequ,fcst] = Avoidcase$tsResistancePressure2
          
          
          tstotaldamage0[,toxl,toxu,rfreql,rfrequ,fcst] = Randomcase$tstotalDamage
          tsdamageN10[,toxl,toxu,rfreql,rfrequ,fcst] = Randomcase$tsDamage1
          tsdamageN20[,toxl,toxu,rfreql,rfrequ,fcst] = Randomcase$tsDamage2
          
          
          tsResistancePressure0[,toxl,toxu,rfreql,rfrequ,fcst] = Randomcase$tsResistancePressure
          tsResistancePressureN10[,toxl,toxu,rfreql,rfrequ,fcst] = Randomcase$tsResistancePressure1
          tsResistancePressureN20[,toxl,toxu,rfreql,rfrequ,fcst] = Randomcase$tsResistancePressure2
          print(c("toxl: ", toxl, "toxu: ", toxu, "rfreql: ", rfreql, "rfrequ: ", rfrequ, "fcst: ", fcst)) 
        }}}}}


#----- Saving data for plotting

DataAnalysis = "OptData"

if(!dir.exists(paste0(getwd(), "/",Folder, "/", DataAnalysis))){
  dir.create(paste0(getwd(), "/",Folder, "/", DataAnalysis))
}

{
  saveRDS(tstotaldamage1, file=paste0(getwd(),"/", Folder,"/", DataAnalysis, "/", "tstotaldamage1.RData"))
  saveRDS(tsdamageN11, file=paste0(getwd(),"/", Folder,"/", DataAnalysis, "/", "tsdamageN11.RData"))
  saveRDS(tsdamageN21, file=paste0(getwd(),"/", Folder,"/", DataAnalysis, "/", "tsdamageN21.RData"))
  saveRDS(tsResistancePressure1, file=paste0(getwd(),"/", Folder,"/", DataAnalysis, "/", "tsResistancePressure1.RData"))
  saveRDS(tsResistancePressureN11, file=paste0(getwd(),"/", Folder,"/", DataAnalysis, "/", "tsResistancePressureN11.RData"))
  saveRDS(tsResistancePressureN21, file=paste0(getwd(),"/", Folder,"/", DataAnalysis, "/", "tsResistancePressureN21.RData"))
  
  
  saveRDS(tstotaldamage0, file=paste0(getwd(),"/", Folder,"/", DataAnalysis, "/", "tstotaldamage0.RData"))
  saveRDS(tsdamageN10, file=paste0(getwd(),"/", Folder,"/", DataAnalysis, "/", "tsdamageN10.RData"))
  saveRDS(tsdamageN20, file=paste0(getwd(),"/", Folder,"/", DataAnalysis, "/", "tsdamageN20.RData"))
  saveRDS(tsResistancePressure0, file=paste0(getwd(),"/", Folder,"/", DataAnalysis, "/", "tsResistancePressure0.RData"))
  saveRDS(tsResistancePressureN10, file=paste0(getwd(),"/", Folder,"/", DataAnalysis, "/", "tsResistancePressureN10.RData"))
  saveRDS(tsResistancePressureN20, file=paste0(getwd(),"/", Folder,"/", DataAnalysis, "/", "tsResistancePressureN20.RData"))
  
}


#---------- Probability of staying below resistance threshold
prob_ariMean1 = prob_ariMean0  = prob_ariMeanN11 = prob_ariMeanN10 = prob_ariMeanN21 = prob_ariMeanN20 = array(NA, dim = c(length(seriesToxicity1), length(seriesToxicity2), length(seriesgenRefugefreq2), length(seriesgenRefugefreq2), length(Fecunditycost)))


for(toxl in 1:length(seriesToxicity1)){
  for(toxu in 1:length(seriesToxicity2)){
    for(rfreql in 1:length(seriesgenRefugefreq1)){
      for(rfrequ in 1:length(seriesgenRefugefreq2)){
        for(fcst in 1:length(seriesFecunditycost)){
          
          
          Evolcase = AriProbFunc(ResistanceMatrix=resistance_rep1[,,toxl,toxu,rfreql,rfrequ,fcst] , minResThres = MinResThreshold)
          Fixedcase = AriProbFunc(ResistanceMatrix=resistance_rep0[,,toxl,toxu,rfreql,rfrequ,fcst] , minResThres = MinResThreshold)
          
          prob_ariMean1[toxl,toxu,rfreql,rfrequ,fcst] = Evolcase$probGM
          prob_ariMean0[toxl,toxu,rfreql,rfrequ,fcst] = Fixedcase$probGM
          
          
          EvolcaseN1 = AriProbFunc(ResistanceMatrix=resistance1_rep1[,,toxl,toxu,rfreql,rfrequ,fcst] , minResThres = MinResThreshold)
          FixedcaseN1 = AriProbFunc(ResistanceMatrix=resistance1_rep0[,,toxl,toxu,rfreql,rfrequ,fcst] , minResThres = MinResThreshold)
          
          prob_ariMeanN11[toxl,toxu,rfreql,rfrequ,fcst] = EvolcaseN1$probGM
          prob_ariMeanN10[toxl,toxu,rfreql,rfrequ,fcst] = FixedcaseN1$probGM
          
          
          EvolcaseN2 = AriProbFunc(ResistanceMatrix=resistance2_rep1[,,toxl,toxu,rfreql,rfrequ,fcst] , minResThres = MinResThreshold)
          FixedcaseN2 = AriProbFunc(ResistanceMatrix=resistance2_rep0[,,toxl,toxu,rfreql,rfrequ,fcst] , minResThres = MinResThreshold)
          
          
          prob_ariMeanN21[toxl,toxu,rfreql,rfrequ,fcst] = EvolcaseN2$probGM
          prob_ariMeanN20[toxl,toxu,rfreql,rfrequ,fcst] = FixedcaseN2$probGM
          
        }}}}}


## Saving data for plotting

DataAnalysis = "OptData"

if(!dir.exists(paste0(getwd(), "/",Folder, "/", DataAnalysis))){
  dir.create(paste0(getwd(), "/",Folder, "/", DataAnalysis))
}

{
  saveRDS(prob_ariMean1, file=paste0(getwd(),"/", Folder,"/", DataAnalysis, "/", "prob_ariMean1.RData"))
  saveRDS(prob_ariMean0, file=paste0(getwd(),"/", Folder,"/", DataAnalysis, "/", "prob_ariMean0.RData"))
  
  
  saveRDS(prob_ariMeanN11, file=paste0(getwd(),"/", Folder,"/", DataAnalysis, "/", "prob_ariMeanN11.RData"))
  saveRDS(prob_ariMeanN10, file=paste0(getwd(),"/", Folder,"/", DataAnalysis, "/", "prob_ariMeanN10.RData"))
  
  
  saveRDS(prob_ariMeanN21, file=paste0(getwd(),"/", Folder,"/", DataAnalysis, "/", "prob_ariMeanN21.RData"))
  saveRDS(prob_ariMeanN20, file=paste0(getwd(),"/", Folder,"/", DataAnalysis, "/", "prob_ariMeanN20.RData"))
}

#--------- Time to resistance threshold 
TimeThresMeanTrajectory1 = TimeThresMeanTrajectory0 = MeanTimeThresReps1 = MeanTimeThresReps0  = TimeThresMeanTrajectoryN11 = TimeThresMeanTrajectoryN10 = MeanTimeThresRepsN11 = MeanTimeThresRepsN10 = TimeThresMeanTrajectoryN21 = TimeThresMeanTrajectoryN20 = MeanTimeThresRepsN21 = MeanTimeThresRepsN20 = array(NA, dim = c(length(seriesToxicity1), length(seriesToxicity2), length(seriesgenRefugefreq2), length(seriesgenRefugefreq2), length(Fecunditycost)))


for(toxl in 1:length(seriesToxicity1)){
  for(toxu in 1:length(seriesToxicity2)){
    for(rfreql in 1:length(seriesgenRefugefreq1)){
      for(rfrequ in 1:length(seriesgenRefugefreq2)){
        for(fcst in 1:length(seriesFecunditycost)){ 
          
          EvolcaseTTT = TimeToThresholdFunc(ResistanceMatrix=resistance_rep1[,,toxl,toxu,rfreql,rfrequ,fcst] , minResThres = MinResThreshold, numgen = numgenerations)
          FixedcaseTTT = TimeToThresholdFunc(ResistanceMatrix=resistance_rep0[,,toxl,toxu,rfreql,rfrequ,fcst] , minResThres = MinResThreshold, numgen = numgenerations)
          
          TimeThresMeanTrajectory1[toxl,toxu,rfreql,rfrequ,fcst] = EvolcaseTTT$TimeThresMeanTrajectory
          TimeThresMeanTrajectory0[toxl,toxu,rfreql,rfrequ,fcst] = FixedcaseTTT$TimeThresMeanTrajectory
          MeanTimeThresReps1[toxl,toxu,rfreql,rfrequ,fcst] = EvolcaseTTT$MeanTimeThresReps
          MeanTimeThresReps0[toxl,toxu,rfreql,rfrequ,fcst] = FixedcaseTTT$MeanTimeThresReps
          
          EvolcaseTTTN1 = TimeToThresholdFunc(ResistanceMatrix=resistance1_rep1[,,toxl,toxu,rfreql,rfrequ,fcst] , minResThres = MinResThreshold, numgen = numgenerations)
          FixedcaseTTTN1 = TimeToThresholdFunc(ResistanceMatrix=resistance1_rep0[,,toxl,toxu,rfreql,rfrequ,fcst] , minResThres = MinResThreshold, numgen = numgenerations)
          
          TimeThresMeanTrajectoryN11[toxl,toxu,rfreql,rfrequ,fcst] = EvolcaseTTTN1$TimeThresMeanTrajectory
          TimeThresMeanTrajectoryN10[toxl,toxu,rfreql,rfrequ,fcst] = FixedcaseTTTN1$TimeThresMeanTrajectory
          MeanTimeThresRepsN11[toxl,toxu,rfreql,rfrequ,fcst] = EvolcaseTTTN1$MeanTimeThresReps
          MeanTimeThresRepsN10[toxl,toxu,rfreql,rfrequ,fcst] = FixedcaseTTTN1$MeanTimeThresReps
          
          EvolcaseTTTN2 = TimeToThresholdFunc(ResistanceMatrix=resistance2_rep1[,,toxl,toxu,rfreql,rfrequ,fcst] , minResThres = MinResThreshold, numgen = numgenerations)
          FixedcaseTTTN2 = TimeToThresholdFunc(ResistanceMatrix=resistance2_rep0[,,toxl,toxu,rfreql,rfrequ,fcst] , minResThres = MinResThreshold, numgen = numgenerations)
          
          TimeThresMeanTrajectoryN21[toxl,toxu,rfreql,rfrequ,fcst] = EvolcaseTTTN2$TimeThresMeanTrajectory
          TimeThresMeanTrajectoryN20[toxl,toxu,rfreql,rfrequ,fcst] = FixedcaseTTTN2$TimeThresMeanTrajectory
          MeanTimeThresRepsN21[toxl,toxu,rfreql,rfrequ,fcst] = EvolcaseTTTN2$MeanTimeThresReps
          MeanTimeThresRepsN20[toxl,toxu,rfreql,rfrequ,fcst] = FixedcaseTTTN2$MeanTimeThresReps
          
        }}}}}

## Saving data for plotting
DataAnalysis = "OptData"

if(!dir.exists(paste0(getwd(), "/",Folder, "/", DataAnalysis))){
  dir.create(paste0(getwd(), "/",Folder, "/", DataAnalysis))
}

{
  saveRDS(TimeThresMeanTrajectory1, file=paste0(getwd(),"/", Folder,"/", DataAnalysis, "/", "TimeThresMeanTrajectory1.RData"))
  saveRDS(TimeThresMeanTrajectory0, file=paste0(getwd(),"/", Folder,"/", DataAnalysis, "/", "TimeThresMeanTrajectory0.RData"))
  saveRDS(MeanTimeThresReps1, file=paste0(getwd(),"/", Folder,"/", DataAnalysis, "/", "MeanTimeThresReps1.RData"))
  saveRDS(MeanTimeThresReps0, file=paste0(getwd(),"/", Folder,"/", DataAnalysis, "/", "MeanTimeThresReps0.RData"))
  
  
  saveRDS(TimeThresMeanTrajectoryN11, file=paste0(getwd(),"/", Folder,"/", DataAnalysis, "/", "TimeThresMeanTrajectoryN11.RData"))
  saveRDS(TimeThresMeanTrajectoryN10, file=paste0(getwd(),"/", Folder,"/", DataAnalysis, "/", "TimeThresMeanTrajectoryN10.RData"))
  saveRDS(MeanTimeThresRepsN11, file=paste0(getwd(),"/", Folder,"/", DataAnalysis, "/", "MeanTimeThresRepsN11.RData"))
  saveRDS(MeanTimeThresRepsN10, file=paste0(getwd(),"/", Folder,"/", DataAnalysis, "/", "MeanTimeThresRepsN10.RData"))
  
  saveRDS(TimeThresMeanTrajectoryN21, file=paste0(getwd(),"/", Folder,"/", DataAnalysis, "/", "TimeThresMeanTrajectoryN21.RData"))
  saveRDS(TimeThresMeanTrajectoryN20, file=paste0(getwd(),"/", Folder,"/", DataAnalysis, "/", "TimeThresMeanTrajectoryN20.RData"))
  saveRDS(MeanTimeThresRepsN21, file=paste0(getwd(),"/", Folder,"/", DataAnalysis, "/", "MeanTimeThresRepsN21.RData"))
  saveRDS(MeanTimeThresRepsN20, file=paste0(getwd(),"/", Folder,"/", DataAnalysis, "/", "MeanTimeThresRepsN20.RData"))
}
```
