## Supplementary material for "Using refuge plants to manage resistance evolution and crop yield in agricultural fields": R scripts for the data simulation: Execute_IBM.R

```
####----------------- This script executes the individual-based model 
####----------------- Note that if you want to test the code for a particular set of parameter values, it is better to reduce the length of the for vectors below. Otherwise, the code can take some time even on a node of 20 cores
####-------- To reproduce Figures 4 and 5, you need to have the starting toxicity and toxicity in the last generation the same and of equal length. The same applies to toxicity vectors, as suggested in the parameter assignment 
####-------- To reproduce Figure 6, you need to have the initial and final toxicity and refuge frequency of 0.5 included in the vectors, as suggested in the assignment below.
####-------- To reproduce figures 4, 5, and 6, you need simulations and analysis for both random mating (by setting AM = FALSE) and assortative mating (AM = TRUE)


rm(list=ls())
library(parallel)
cores = detectCores()

# if(!dir.exists(paste0(getwd(), "/",Folder,"/",plotFolder,"/",subFolder))){
#   dir.create(paste0(getwd(), "/",Folder,"/",plotFolder,"/",subFolder))
# }

source("IBMmainMajorRevision.R")

numgenerations=200; # Number of generations. Used 200 for simulations
nsim=40;# Number of replicates.
nsim=10;# Number of replicates. Used 40 on cluster. It is better to set it to a lower value than the number of cores you have on your system to be faster.
numresistanceloci  = 1; #number of loci underlying resistance to plant toxin
numchoiceloci  = 1; #number of loci underlying host plant choice
## Rescaling is done within the function to have the sum of effect sizes sum to 1. 
resistanceeffectsizes = rep(0.5, numresistanceloci); #vector of effect sizes; length should correspond to the number of resistance loci; Converted within the function such that the effect sizes add up to 1
choiceeffectsizes = rep(0.5, numchoiceloci);#vector of effect sizes; length should correspond to the number of choice loci; Converted within the function such that the effect sizes add up to 1
K = 1000 # Carrying capacity
N0 = 200# Initial population size
N_offspring = 4 # Mean number of offspring
environmentalsdresistance = 0.0# DO NOT CHANGE -----Not used
environmentalsdchoice = 0.0# DO NOT CHANGE -----Not used
FixedChoice = 0.5 # random choice behaviour
choice = "Avoid"# 
Dominancechoice = 0.5 # Dominance choice
Dominanceresistance = 0 # Dominance resistance
sortMating = c(0,0.8) # Host mating preference 
Recombinationrate = 0.5 # Recombination rate
Fecunditycost = c(-0.5) # resistance effect on fecundity
Resistancecost = 0.3 # Resistance effect on viability
Toxicity = list(Mn = c(0,0.2,0.4,0.5,0.6,0.8,1), Mx = c(0,0.2,0.4,0.5,0.6,0.8,1)) # Initial and final level of toxicity of the toxic plant used for the manuscript
Toxicity = list(Mn = c(0,0.5,1), Mx = c(0,0.5,1))# This combination will give a fair picture for checking, but still takes a lot of time when combined with the other parameters 
Fr0 = 0.1# Initial resistance allele frequency
Fc0 =  0.5# Initial choice allele frequency
Scaledensity = 30# Habitat size
genRefugefreq = list(Mn = c(0,0.2,0.4,0.5,0.6,0.8,1), Mx = c(0,0.2,0.4,0.5,0.6,0.8,1))# Initial and final refuge frequency used for the manuscript
genRefugefreq = list(Mn = c(0,0.2,0.5,1), Mx = c(0,0.2,0.5,1))# This combination will give a fair picture for checking, but still takes a lot of time when combined with the other parameters 

DensitySensitive=TRUE # DO NOT CHANGE
AM = FALSE # CAN CHANGE TO TRUE IF YOU WANT TO RUN ASSORTATIVE MATING OF 0.8
Eradicate = FALSE # DO NOT CHANGE

Initialchoice = TRUE #DO NOT CHANGE--- Just for creating a folder. No need to change
nsteps = 6;# Number of generations before a change in toxicity level occurs
stepwise = TRUE;#If TRUE, then we simulate a stepwise change in toxicity. If FALSE, we simulate a linear continuous change in toxicity
linesteps = TRUE#If TRUE, we always use the 6 generations before toxicity changes. Otherwise, we simulate a scenario where the number of generations before changing toxicity level is not fixed but either increases or decreases as number of generations increase. Only matters when "stepwise" parameter is TRUE. 

Folder = paste0("MajorRev","Den",as.numeric(DensitySensitive), "AM", as.numeric(AM), "steps",as.numeric(stepwise), "nsteps",nsteps, "linearsteps",as.numeric(linesteps)) # Folder for storing simulated data

Set = 1# DO NOT CHANGE ----Assign different numbers for different parameter combinations to help distinguish the names of plots


for(toxl in 1:length(Toxicity[[1]])){
  for(toxu in 1:length(Toxicity[[2]])){
    for(rfreql in 1:length(genRefugefreq[[1]])){
      for(rfrequ in 1:length(genRefugefreq[[2]])){
        for(fcst in 1:length(Fecunditycost)){
          toxicity = c(Toxicity[[1]][toxl], Toxicity[[2]][toxu])
          refugefreq = c(genRefugefreq[[1]][rfreql], genRefugefreq[[2]][rfrequ])
          fecunditycost = Fecunditycost[fcst]
          scaledensity = Scaledensity
          resistancecost = Resistancecost
          initfreqchoice = Fc0
          recrate = Recombinationrate
          hr = Dominanceresistance
          hc = Dominancechoice
          initfreqresistance = Fr0
          dominanceresistance = rep(hr, numresistanceloci);#dominance values for the resistance loci, should generally be between 0 and 1
          dominancechoice = rep(hc, numchoiceloci);#dominance values for the choice loci, should generally be between 0 an 1
          
          if(AM){          
            SortMating = sortMating[2]
          }else{
            SortMating = sortMating[1]
          }       
          
          recombinationrate = rep(recrate, numresistanceloci + numchoiceloci)
          
          out.nochoice<-Beetle_Bigsimulation_fcb(ts.folder = Folder, numgenerations=numgenerations, nsim=nsim, refugefreq = refugefreq, choice="None", recombinationrate = recombinationrate,
                                                 numresistanceloci  = numresistanceloci, numchoiceloci = numchoiceloci, resistanceeffectsizes = resistanceeffectsizes,
                                                 choiceeffectsizes = choiceeffectsizes, dominanceresistance = dominanceresistance, dominancechoice = dominancechoice,
                                                 scaledensity = scaledensity, K  = K, toxicity=toxicity, resistancecost=resistancecost, initfreqchoice = initfreqchoice,
                                                 initfreqresistance = initfreqresistance,SortMating=SortMating,N_offspring=N_offspring, N0=N0,
                                                 environmentalsdresistance = environmentalsdresistance, environmentalsdchoice = environmentalsdchoice,
                                                 fecunditycost = fecunditycost, FixedChoice = FixedChoice, Set = Set, DensitySensitive=DensitySensitive,
                                                 Nsteps = nsteps, STEPWISEtoxins = stepwise, LINEARsteps = linesteps) 
          
          out.avoid<-Beetle_Bigsimulation_fcb(ts.folder = Folder, numgenerations=numgenerations, nsim=nsim, refugefreq = refugefreq, choice="Avoid", recombinationrate = recombinationrate,
                                              numresistanceloci  = numresistanceloci, numchoiceloci = numchoiceloci, resistanceeffectsizes = resistanceeffectsizes,
                                              choiceeffectsizes = choiceeffectsizes, dominanceresistance = dominanceresistance, dominancechoice = dominancechoice,
                                              scaledensity = scaledensity, K  = K, toxicity=toxicity, resistancecost=resistancecost, initfreqchoice = initfreqchoice,
                                              initfreqresistance = initfreqresistance,SortMating=SortMating,N_offspring=N_offspring, N0=N0,
                                              environmentalsdresistance = environmentalsdresistance, environmentalsdchoice = environmentalsdchoice,
                                              fecunditycost = fecunditycost, FixedChoice = FixedChoice, Set = Set, DensitySensitive=DensitySensitive,
                                              Nsteps = nsteps, STEPWISEtoxins = stepwise, LINEARsteps = linesteps)
          print(c("tox1: ", toxl, "tox2: ", toxu, "rfreql: ", rfreql, "rfrequ: ", rfrequ))
        }
      }
    }
  }
}
```
