## Supplementary material for "Using refuge plants to manage resistance evolution and crop yield in agricultural fields": R scripts for the data simulation: Execute_IBMmainMajorRev_Samplingset.R

```
rm(list=ls())
library(parallel)
cores = detectCores()


source("IBMmainMajorRevision.R")

numgenerations=200; # Number of generations. Used 200 for simulations
nsim=40;# Number of replicates. Used 1000 on cluster
nsim=10# Use this for illustration/checking
nsample = 100
nsample = 20# Use this for illustration/checking
numresistanceloci  = 1; #number of loci underlying resistance to plant toxin
numchoiceloci  = 1; #number of loci underlying host plant choice
## Rescaling is done within the function to have the sum of effect sizes sum to 1. 
resistanceeffectsizes = rep(0.5, numresistanceloci); #vector of effect sizes; length should correspond to the number of resistance loci; Converted within the function such that the effect sizes add up to 1
choiceeffectsizes = rep(0.5, numchoiceloci);#vector of effect sizes; length should correspond to the number of choice loci; Converted within the function such that the effect sizes add up to 1
K = 1000 # Carrying capacity
N0 = 200# Initial population size
N_offspring = 4 # Mean number of offspring
environmentalsdresistance = 0.0# Not used
environmentalsdchoice = 0.0# Not used
FixedChoice = 0.5 # random choice behaviour
choice = "Avoid"

#setwd("~/Dropbox/Bielefeld_University/Munster_Collaboration/SimulatedData") # Set working directory
aa = 0.01148851
bb = 0.03404447
Dominancechoice = 0.5 # Dominance choice set
Dominanceresistance = c(0,0.5, 1) # Dominance resistance set
sortMating = c(0,0.8) # Host mating preference 
Recombinationrate = 0.5 # Recombination rate
Fecunditycost = c(-0.5,0,0.5) # resistance effect on fecundity set
Resistancecost = c(-0.3, 0, 0.3) # Resistance effect on viability set
Toxicity = list(Mn = c(0,0.5,1), Mx = c(0,0.5,1))# Reduced the number of values looped
Fr0 = 0.1# Initial resistance allele frequency
Fc0 =  c(0.1, 0.5, 0.9)# Initial choice allele frequency set
Scaledensity = c(3, 30, 50)# Habitat size set
genRefugefreq = list(Mn = c(0,0.5,1), Mx = c(0,0.5,1))# Reduced the number of parameter values looped  

nsteps = 6;# Number of generations before a change in toxicity level occurs
stepwise = TRUE;#If TRUE, then we simulate a stepwise change in toxicity. If FALSE, we simulate a linear continuous change in toxicity
linesteps = TRUE#If TRUE, we always use the 6 generations before toxicity changes. Otherwise, we simulate a scenario where the number of generations before changing toxicity level is not fixed but either increases or decreases as number of generations increase. Only matters when "stepwise" parameter is TRUE.

DensitySensitive=TRUE # DO NOT CHANGE
AM = FALSE # CAN CHANGE TO TRUE IF YOU WANT TO RUN ASSORTATIVE MATING OF 0.8
Eradicate = FALSE # DO NOT CHANGE

Initialchoice = TRUE #DO NOT CHANGE--- Just for creating a folder. No need to changeSet = 1# Assign different numbers for different parameter combinations to help distinguish the names of plots

Folder = paste0("MajorRev","Den",as.numeric(DensitySensitive), "AM", as.numeric(AM), "steps",as.numeric(stepwise), "nsteps",nsteps, "linearsteps",as.numeric(linesteps), "samplingset") # Folder for storing simulated data

Set = 1# Assign different numbers for different parameter combinations to help distinguish the names of plots

for(toxl in 1:length(Toxicity[[1]])){
  for(toxu in 1:length(Toxicity[[2]])){
    for(rfreql in 1:length(genRefugefreq[[1]])){
      for(rfrequ in 1:length(genRefugefreq[[2]])){

	      if(AM){
          SortMating = sortMating[2]
          }else{
          SortMating = sortMating[1]
          }
        
        initfreqresistance = Fr0
	      recrate = Recombinationrate
	      recombinationrate = rep(recrate, numresistanceloci + numchoiceloci)
	      hc = Dominancechoice
	      dominancechoice = rep(hc, numchoiceloci);#dominance values for the choice loci, should generally be between 0 an 1
        toxicity = c(Toxicity[[1]][toxl], Toxicity[[2]][toxu])
 	      refugefreq = c(genRefugefreq[[1]][rfreql], genRefugefreq[[2]][rfrequ])

	      for(ss in 1:nsample){
          hr = sample(Dominanceresistance, size = 1)
          dominanceresistance = rep(hr, numresistanceloci);#dominance values for the resistance loci, should generally be between 0 and 1
          scaledensity = sample(Scaledensity, size = 1)
          resistancecost = sample(Resistancecost, size = 1)
          fecunditycost = sample(Fecunditycost, size = 1)
          initfreqchoice = sample(Fc0, size = 1)
          AA = sample(AAA, size = 1)

          Parameters = paste0("aa", AA, "_bb",BB, "fc", fecunditycost, "_hDr", scaledensity, "_AM",SortMating, "_DomR",dominanceresistance[1], "C", dominancechoice[1],
                      "_rec", recombinationrate[1], "_rc", resistancecost, "_fr",round(initfreqresistance, 2), "fch", round(initfreqchoice, 2),
                      "_toxl", toxicity[1], "_toxu", toxicity[2], "_rfreql", refugefreq[1], "_rfrequ", refugefreq[2], "_DS",as.numeric(DensitySensitive), "_lam", N_offspring,
                        "_fxchoice", FixedChoice, "_Set",Set )
        
          out.nochoice<-Beetle_Bigsimulation_fcb(ts.folder = Folder, numgenerations=numgenerations, nsim=nsim, refugefreq = refugefreq, choice="None", recombinationrate = recombinationrate,
                                               numresistanceloci  = numresistanceloci, numchoiceloci = numchoiceloci, resistanceeffectsizes = resistanceeffectsizes,
                                               choiceeffectsizes = choiceeffectsizes, dominanceresistance = dominanceresistance, dominancechoice = dominancechoice,
                                               scaledensity = scaledensity, K  = K, toxicity=toxicity, resistancecost=resistancecost, initfreqchoice = initfreqchoice,
                                               initfreqresistance = initfreqresistance,SortMating=SortMating,N_offspring=N_offspring, N0=N0,
                                               environmentalsdresistance = environmentalsdresistance, environmentalsdchoice = environmentalsdchoice,
                                               fecunditycost = fecunditycost, FixedChoice = FixedChoice, Set = ss, DensitySensitive=DensitySensitive, aa = AA, bb = BB,
						 Nsteps = nsteps, STEPWISEtoxins = stepwise, LINEARsteps = linesteps) 
        
            out.avoid<-Beetle_Bigsimulation_fcb(ts.folder = Folder, numgenerations=numgenerations, nsim=nsim, refugefreq = refugefreq, choice="Avoid", recombinationrate = recombinationrate,
                                            numresistanceloci  = numresistanceloci, numchoiceloci = numchoiceloci, resistanceeffectsizes = resistanceeffectsizes,
                                            choiceeffectsizes = choiceeffectsizes, dominanceresistance = dominanceresistance, dominancechoice = dominancechoice,
                                            scaledensity = scaledensity, K  = K, toxicity=toxicity, resistancecost=resistancecost, initfreqchoice = initfreqchoice,
                                            initfreqresistance = initfreqresistance,SortMating=SortMating,N_offspring=N_offspring, N0=N0,
                                            environmentalsdresistance = environmentalsdresistance, environmentalsdchoice = environmentalsdchoice,
                                            fecunditycost = fecunditycost, FixedChoice = FixedChoice, Set = ss, DensitySensitive=DensitySensitive, aa = AA, bb = BB,
					     Nsteps = nsteps, STEPWISEtoxins = stepwise, LINEARsteps = linesteps)
	            parameterList = list(sample = ss, aa= AA, bb= BB, fc= fecunditycost, hDr= scaledensity, AM=SortMating, DomR= dominanceresistance[1], C= dominancechoice[1],
                        rec= recombinationrate[1], rc= resistancecost, fr= round(initfreqresistance, 2), fch= round(initfreqchoice, 2),
                        toxl= toxicity[1], toxu= toxicity[2], rfreql= refugefreq[1], rfrequ= refugefreq[2], DS= as.numeric(DensitySensitive), lam= N_offspring,
                        fxchoice= FixedChoice, Set= Set)	 

	 writeParametersToFileNew(ParameterList = parameterList, ts.folder = Folder, sss=ss, toxl=toxl, toxu = toxu, rfreql = rfreql, rfrequ = rfrequ)
        
	 print(c("tox1: ", toxl, "tox2: ", toxu, "rfreql: ", rfreql, "rfrequ: ", rfrequ, "nsamp: ", ss))
       }
      }
    }
  }
}
```
