## Supplementary material for "Using refuge plants to manage resistance evolution and crop yield in agricultural fields": R scripts for the data simulation: PlottingCombinedData.R

```
##----------- This script plots the analysed data produced from the analysis script for optimization.
##----------- Make sure the parameter values are exactly the ones set in the execution script
##----------- Make sure your analysed data is stored in right subfolder in the current working directory
##-------- Only run this script if you have simulations and therefore analysis for both random mating (AM = FALSE) and assortative mating (AM = TRUE)
##-------- To reproduce Figures 4 and 5, you need to have the starting toxicity and toxicity in the last generation the same and of equal length. The same applies to toxicity vectors, as suggested in the parameter assignment
##-------- To reproduce Figure 6, you need to have the initial and final toxicity and refuge frequency of 0.5 included in the vectors, as suggested in the assignment below.
##-------- To reproduce figures 4, 5, and 6, you need simulations and analysis for both random mating (by setting AM = FALSE) and assortative mating (AM = TRUE)


rm(list=ls())
library(dplyr)
#library(fields)

setwd(getwd())

numgenerations=200; # Number of generations. Used 200 for simulations
nsim=40;# Number of replicates.
nsim=10;# Number of replicates. Used 40 on cluster. It is better to set it to a lower value than the number of cores you have on your system to be faster.
numresistanceloci  = 1; #number of loci underlying resistance to plant toxin
numchoiceloci  = 1; #number of loci underlying host plant choice
## Rescaling is done within the function to have the sum of effect sizes sum to 1. 
resistanceeffectsizes = rep(0.5, numresistanceloci); #vector of effect sizes; length should correspond to the number of resistance loci; Converted within the function such that the effect sizes add up to 1
choiceeffectsizes = rep(0.5, numchoiceloci);#vector of effect sizes; length should correspond to the number of choice loci; Converted within the function such that the effect sizes add up to 1
K = 1000 # Carrying capacity
N0 = 200# Initial population size
N_offspring = 4 # Mean number of offspring
environmentalsdresistance = 0.0# DO NOT CHANGE -----Not used
environmentalsdchoice = 0.0# DO NOT CHANGE -----Not used
FixedChoice = 0.5 # random choice behaviour
choice = "Avoid"# 
Dominancechoice = 0.5 # Dominance choice
Dominanceresistance = 0 # Dominance resistance
sortMating = c(0,0.8) # Host mating preference 
Recombinationrate = 0.5 # Recombination rate
Fecunditycost = c(-0.5) # resistance effect on fecundity
Resistancecost = 0.3 # Resistance effect on viability
Toxicity = list(Mn = c(0,0.2,0.4,0.5,0.6,0.8,1), Mx = c(0,0.2,0.4,0.5,0.6,0.8,1)) # Initial and final level of toxicity of the toxic plant used for the manuscript
Toxicity = list(Mn = c(0,0.2,0.5,1), Mx = c(0,0.2,0.5,1))# This combination will give a fair picture for checking, but still takes a lot of time when combined with the other parameters 
Fr0 = 0.1# Initial resistance allele frequency
Fc0 =  0.5# Initial choice allele frequency
Scaledensity = 30# Habitat size
genRefugefreq = list(Mn = c(0,0.2,0.4,0.5,0.6,0.8,1), Mx = c(0,0.2,0.4,0.5,0.6,0.8,1))# Initial and final refuge frequency used for the manuscript
genRefugefreq = list(Mn = c(0,0.2,0.5,1), Mx = c(0,0.2,0.5,1))# This combination will give a fair picture for checking, but still takes a lot of time when combined with the other parameters 

nsteps = 6;# Number of generations before a change in toxicity level occurs
stepwise = TRUE;#If TRUE, then we simulate a stepwise change in toxicity. If FALSE, we simulate a linear continuous change in toxicity
linesteps = TRUE#If TRUE, we always use the 6 generations before toxicity changes. Otherwise, we simulate a scenario where the number of generations before changing toxicity level is not fixed but either increases or decreases as number of generations increase. Only matters when "stepwise" parameter is TRUE.

aa = 0.01148851# Local density regulation parameter 
bb = 0.03404447# Local density regulation parameter 

Set = 1# Assign different numbers for different parameter combinations to help distinguish the names of plots
MinResThreshold = 0.2 # Minimum resistance threshold

# 0.5 is the reference frequency and toxicity
x0i = which(genRefugefreq[[1]]==0.5)
x0f = which(genRefugefreq[[1]]==0.5)
y0i = which(Toxicity[[1]]==0.5)
y0f = which(Toxicity[[1]]==0.5)


ListMeanTimeThresReps = ListMeanTimeThresRepsN1 = ListMeanTimeThresRepsN2 = ListTimeThresMeanTrajectoryN1 = ListTimeThresMeanTrajectoryN2 = ListTimeThresMeanTrajectory = Listprob_ariMeanN1 = Listprob_ariMeanN2 = Listprob_ariMean = ListariResistancePressureN1 = ListariResistancePressureN2 = ListariResistancePressure = ListaridamageN1 = ListaridamageN2 = Listaritotaldamage = list()


MATING = c(TRUE, FALSE)# You must have data for both assortative and random mating to run this script


for(assmat in 1:length(MATING)){
  AM = MATING[assmat]
  
  # DO NOT CHANGE THESE 3 ASSIGNMENTS
  Initialchoice = TRUE
  DensitySensitive=TRUE
  Eradicate = FALSE
  
  Folder = paste0("MajorRev","Den",as.numeric(DensitySensitive), "AM", as.numeric(AM), "steps",as.numeric(stepwise), "nsteps",nsteps, "linearsteps",as.numeric(linesteps)) # Folder for storing simulated data
  
  
  #---------------------- Optimization section ---------------------------
  DataAnalysis = "OptData"
  aritotaldamage1 = readRDS(paste0(getwd(),"/", Folder,"/", DataAnalysis, "/", "aritotaldamage1.RData"))
  aridamageN11 = readRDS(paste0(getwd(),"/", Folder,"/", DataAnalysis, "/", "aridamageN11.RData"))
  aridamageN21 = readRDS(paste0(getwd(),"/", Folder,"/", DataAnalysis, "/", "aridamageN21.RData"))
  ariResistancePressure1 = readRDS(paste0(getwd(),"/", Folder,"/", DataAnalysis, "/", "ariResistancePressure1.RData"))
  ariResistancePressureN11 = readRDS(paste0(getwd(),"/", Folder,"/", DataAnalysis, "/", "ariResistancePressureN11.RData"))
  ariResistancePressureN21 = readRDS(paste0(getwd(),"/", Folder,"/", DataAnalysis, "/", "ariResistancePressureN21.RData"))
  
  
  aritotaldamage0 = readRDS(paste0(getwd(),"/", Folder,"/", DataAnalysis, "/", "aritotaldamage0.RData"))
  aridamageN10 = readRDS(paste0(getwd(),"/", Folder,"/", DataAnalysis, "/", "aridamageN10.RData"))
  aridamageN20 = readRDS(paste0(getwd(),"/", Folder,"/", DataAnalysis, "/", "aridamageN20.RData"))
  ariResistancePressure0 = readRDS(paste0(getwd(),"/", Folder,"/", DataAnalysis, "/", "ariResistancePressure0.RData"))
  ariResistancePressureN10 = readRDS(paste0(getwd(),"/", Folder,"/", DataAnalysis, "/", "ariResistancePressureN10.RData"))
  ariResistancePressureN20 = readRDS(paste0(getwd(),"/", Folder,"/", DataAnalysis, "/", "ariResistancePressureN20.RData"))
  
  
  
  prob_ariMean1 = readRDS(paste0(getwd(),"/", Folder,"/", DataAnalysis, "/", "prob_ariMean1.RData"))
  prob_ariMean0 = readRDS(paste0(getwd(),"/", Folder,"/", DataAnalysis, "/", "prob_ariMean0.RData"))
  
  prob_ariMeanN11 = readRDS(paste0(getwd(),"/", Folder,"/", DataAnalysis, "/", "prob_ariMeanN11.RData"))
  prob_ariMeanN10 = readRDS(paste0(getwd(),"/", Folder,"/", DataAnalysis, "/", "prob_ariMeanN10.RData"))
  
  
  prob_ariMeanN21 = readRDS(paste0(getwd(),"/", Folder,"/", DataAnalysis, "/", "prob_ariMeanN21.RData"))
  prob_ariMeanN20 = readRDS(paste0(getwd(),"/", Folder,"/", DataAnalysis, "/", "prob_ariMeanN20.RData"))
  #-----------------------------------------------
  
  
  TimeThresMeanTrajectory1 = readRDS(paste0(getwd(),"/", Folder,"/", DataAnalysis, "/", "TimeThresMeanTrajectory1.RData"))
  TimeThresMeanTrajectory0 = readRDS(paste0(getwd(),"/", Folder,"/", DataAnalysis, "/", "TimeThresMeanTrajectory0.RData"))
  MeanTimeThresReps1 = readRDS(paste0(getwd(),"/", Folder,"/", DataAnalysis, "/", "MeanTimeThresReps1.RData"))
  MeanTimeThresReps0 = readRDS(paste0(getwd(),"/", Folder,"/", DataAnalysis, "/", "MeanTimeThresReps0.RData"))
  
  
  TimeThresMeanTrajectoryN11 = readRDS(paste0(getwd(),"/", Folder,"/", DataAnalysis, "/", "TimeThresMeanTrajectoryN11.RData"))
  TimeThresMeanTrajectoryN10 = readRDS(paste0(getwd(),"/", Folder,"/", DataAnalysis, "/", "TimeThresMeanTrajectoryN10.RData"))
  MeanTimeThresRepsN11 = readRDS(paste0(getwd(),"/", Folder,"/", DataAnalysis, "/", "MeanTimeThresRepsN11.RData"))
  MeanTimeThresRepsN10 = readRDS(paste0(getwd(),"/", Folder,"/", DataAnalysis, "/", "MeanTimeThresRepsN10.RData"))
  
  TimeThresMeanTrajectoryN21 = readRDS(paste0(getwd(),"/", Folder,"/", DataAnalysis, "/", "TimeThresMeanTrajectoryN21.RData"))
  TimeThresMeanTrajectoryN20 = readRDS(paste0(getwd(),"/", Folder,"/", DataAnalysis, "/", "TimeThresMeanTrajectoryN20.RData"))
  MeanTimeThresRepsN21 = readRDS(paste0(getwd(),"/", Folder,"/", DataAnalysis, "/", "MeanTimeThresRepsN21.RData"))
  MeanTimeThresRepsN20 = readRDS(paste0(getwd(),"/", Folder,"/", DataAnalysis, "/", "MeanTimeThresRepsN20.RData"))
  
  
  Listaritotaldamage[[assmat]] = aritotaldamage1
  Listaritotaldamage[[(assmat+2)]] = aritotaldamage0
  ListaridamageN1[[assmat]] = aridamageN11
  ListaridamageN1[[(assmat+2)]] = aridamageN10
  ListaridamageN2[[assmat]] = aridamageN21
  ListaridamageN2[[(assmat+2)]] = aridamageN20
  
  ListariResistancePressure[[assmat]] = ariResistancePressure1
  ListariResistancePressure[[(assmat+2)]] = ariResistancePressure0
  ListariResistancePressureN1[[assmat]] = ariResistancePressureN11
  ListariResistancePressureN1[[(assmat+2)]] = ariResistancePressureN10
  ListariResistancePressureN2[[assmat]] = ariResistancePressureN21
  ListariResistancePressureN2[[(assmat+2)]] = ariResistancePressureN20
  
  Listprob_ariMean[[assmat]] = prob_ariMean1
  Listprob_ariMean[[(assmat+2)]] = prob_ariMean0
  Listprob_ariMeanN1[[assmat]] = prob_ariMeanN11
  Listprob_ariMeanN1[[(assmat+2)]] = prob_ariMeanN10
  Listprob_ariMeanN2[[assmat]] = prob_ariMeanN21
  Listprob_ariMeanN2[[(assmat+2)]] = prob_ariMeanN20
  
  ListTimeThresMeanTrajectory[[assmat]] = TimeThresMeanTrajectory1
  ListTimeThresMeanTrajectory[[(assmat+2)]] = TimeThresMeanTrajectory0
  ListTimeThresMeanTrajectoryN1[[assmat]] = TimeThresMeanTrajectoryN11
  ListTimeThresMeanTrajectoryN1[[(assmat+2)]] = TimeThresMeanTrajectoryN10
  ListTimeThresMeanTrajectoryN2[[assmat]] = TimeThresMeanTrajectoryN21
  ListTimeThresMeanTrajectoryN2[[(assmat+2)]] = TimeThresMeanTrajectoryN20
  
  ListMeanTimeThresReps[[assmat]] = MeanTimeThresReps1
  ListMeanTimeThresReps[[(assmat+2)]] = MeanTimeThresReps0
  ListMeanTimeThresRepsN1[[assmat]] = MeanTimeThresRepsN11
  ListMeanTimeThresRepsN1[[(assmat+2)]] = MeanTimeThresRepsN10
  ListMeanTimeThresRepsN2[[assmat]] = MeanTimeThresRepsN21
  ListMeanTimeThresRepsN2[[(assmat+2)]] = MeanTimeThresRepsN20
  
}


plotFolder = "Plots"

if(!dir.exists(paste0(getwd(), "/",Folder, "/", plotFolder))){
  dir.create(paste0(getwd(), "/",Folder, "/", plotFolder))
}


#---------- Final means together-------------------------


#------------------- Preference - Resistance Population replicates 

subFolder = paste0("CombinedPlotsEradicate", Eradicate, "steps",as.numeric(stepwise), "nsteps",nsteps, "linearsteps",as.numeric(linesteps)) # Folder for st # For storing mean traits and population trait variance plots-----------

if(!dir.exists(paste0(getwd(), "/",subFolder))){
  dir.create(paste0(getwd(), "/",subFolder))
}

#-------------------- Line plots with constant refuge, constant toxicity and fecundity #

#------- CONSTANT TOXICITY -------------------------
toxl = toxu = 0
for(rfreql in 1:length(genRefugefreq[[1]])){
  for(rfrequ in 1:length(genRefugefreq[[2]])){
    for(fcst in 1:length(Fecunditycost)){
      xx = Toxicity[[1]]
      
      ### ------------ ARITHMETIC MEAN -----------------
      
      #------ DAMAGE ------------
      Ylim = range(unlist(c(Listaritotaldamage,ListaridamageN1,ListaridamageN2)), na.rm = TRUE)
      
      YY = list(diag(Listaritotaldamage[[1]][,,rfreql,rfrequ,fcst]), diag(Listaritotaldamage[[2]][,,rfreql,rfrequ,fcst]), diag(Listaritotaldamage[[3]][,,rfreql,rfrequ,fcst]), diag(Listaritotaldamage[[4]][,,rfreql,rfrequ,fcst]))
      y1t = yy_ECAM = YY[[1]]
      y2t = yy_ECRM = YY[[2]]
      y3t = yy_FCAM = YY[[3]]
      y4t = yy_FCRM = YY[[4]]
      
      png(paste0(getwd(), "/",subFolder,"/aritotDamage_toxl",toxl, "_rfreql", rfreql, "_rfrequ", rfrequ,"_fcst",fcst, "_toxu", toxu,".png"))
      par(mar = c(5, 5, 4, 5) + 0.3)
      plot(xx,yy_ECAM, cex.axis = 2,  ty = 'l', ylim = Ylim, col = "cyan", 
           xlab = list("Toxicity", font = 3, cex = 2),
           ylab = list("Damage", font = 3, cex = 2), lwd = 3)
      lines(xx,yy_ECRM, col = "darkblue", lwd = 3)
      lines(xx,yy_FCAM, lty = 2, col = "cyan", lwd = 3)
      lines(xx,yy_FCRM, lty = 2, col = "darkblue", lwd = 3)
      #legend("bottomleft", legend = c(NA,"Evol.Assort", "Evol.Random", "Fixed.Assort", "Fixed.Random"), col = c(NA,"cyan", "darkblue", "cyan", "darkblue"), lty=c(NA,1,1,2,2), lwd = 3, text.font = 3, cex=2.5)
      dev.off()
      
      
      
      #---- Plant 1
      YY = list(diag(ListaridamageN1[[1]][,,rfreql,rfrequ,fcst]), diag(ListaridamageN1[[2]][,,rfreql,rfrequ,fcst]), diag(ListaridamageN1[[3]][,,rfreql,rfrequ,fcst]), diag(ListaridamageN1[[4]][,,rfreql,rfrequ,fcst]))
      y11 = yy_ECAM = YY[[1]]
      y21 = yy_ECRM = YY[[2]]
      y31 = yy_FCAM = YY[[3]]
      y41 = yy_FCRM = YY[[4]]
      
      png(paste0(getwd(), "/",subFolder,"/ariN1Damage_toxl",toxl, "_rfreql", rfreql, "_rfrequ", rfrequ,"_fcst",fcst, "_toxu", toxu,".png"))
      par(mar = c(5, 5, 4, 5) + 0.3)
      plot(xx,yy_ECAM, cex.axis = 2,  ty = 'l', ylim = Ylim, col = "cyan", 
           xlab = list("Toxicity", font = 3, cex = 2),
           ylab = list("Damage", font = 3, cex = 2), lwd = 3)
      lines(xx,yy_ECRM, col = "darkblue", lwd = 3)
      lines(xx,yy_FCAM, lty = 2, col = "cyan", lwd = 3)
      lines(xx,yy_FCRM, lty = 2, col = "darkblue", lwd = 3)
      #legend("bottomleft", legend = c(NA,"Evol.Assort", "Evol.Random", "Fixed.Assort", "Fixed.Random"), col = c(NA,"cyan", "darkblue", "cyan", "darkblue"), lty=c(NA,1,1,2,2), lwd = 3, text.font = 3, cex=2.5)
      
      dev.off()
      
      
      #---- Plant 2
      YY = list(diag(ListaridamageN2[[1]][,,rfreql,rfrequ,fcst]), diag(ListaridamageN2[[2]][,,rfreql,rfrequ,fcst]), diag(ListaridamageN2[[3]][,,rfreql,rfrequ,fcst]), diag(ListaridamageN2[[4]][,,rfreql,rfrequ,fcst]))
      
      y12 = yy_ECAM = YY[[1]]
      y22 = yy_ECRM = YY[[2]]
      y32 = yy_FCAM = YY[[3]]
      y42 = yy_FCRM = YY[[4]]
      
      png(paste0(getwd(), "/",subFolder,"/ariN2Damage_toxl",toxl, "_rfreql", rfreql, "_rfrequ", rfrequ,"_fcst",fcst, "_toxu", toxu,".png"))
      par(mar = c(5, 5, 4, 5) + 0.3)
      plot(xx,yy_ECAM, cex.axis = 2,  ty = 'l', ylim = Ylim, col = "cyan", 
           xlab = list("Toxicity", font = 3, cex = 2),
           ylab = list("Damage", font = 3, cex = 2), lwd = 3)
      lines(xx,yy_ECRM, col = "darkblue", lwd = 3)
      lines(xx,yy_FCAM, lty = 2, col = "cyan", lwd = 3)
      lines(xx,yy_FCRM, lty = 2, col = "darkblue", lwd = 3)
      #legend("bottomleft", legend = c(NA,"Evol.Assort", "Evol.Random", "Fixed.Assort", "Fixed.Random"), col = c(NA,"cyan", "darkblue", "cyan", "darkblue"), lty=c(NA,1,1,2,2), lwd = 3, text.font = 3, cex=2.5)
      
      dev.off()
      
      
      
      #---------------------- Resistance Pressure ----------------------
      
      Ylim = range(unlist(ListariResistancePressure), na.rm = TRUE)
      
      YY = list(diag(ListariResistancePressure[[1]][,,rfreql,rfrequ,fcst]), diag(ListariResistancePressure[[2]][,,rfreql,rfrequ,fcst]), diag(ListariResistancePressure[[3]][,,rfreql,rfrequ,fcst]), diag(ListariResistancePressure[[4]][,,rfreql,rfrequ,fcst]))
      y1t = yy_ECAM = YY[[1]]
      y2t = yy_ECRM = YY[[2]]
      y3t = yy_FCAM = YY[[3]]
      y4t = yy_FCRM = YY[[4]]
      
      png(paste0(getwd(), "/",subFolder,"/aritotResistancepressure_toxl",toxl, "_rfreql", rfreql, "_rfrequ", rfrequ,"_fcst",fcst, "_toxu", toxu,".png"))
      par(mar = c(5, 5, 4, 5) + 0.3)
      plot(xx,yy_ECAM, cex.axis = 2,  ty = 'l', ylim = Ylim, col = "cyan", 
           xlab = list("Toxicity", font = 3, cex = 2),
           ylab = list("Resistance pressure", font = 3, cex = 2), lwd = 3)
      lines(xx,yy_ECRM, col = "darkblue", lwd = 3)
      lines(xx,yy_FCAM, lty = 2, col = "cyan", lwd = 3)
      lines(xx,yy_FCRM, lty = 2, col = "darkblue", lwd = 3)
      #legend("topleft", legend = c(NA,"Evol.Assort", "Evol.Random", "Fixed.Assort", "Fixed.Random"), col = c(NA,"cyan", "darkblue", "cyan", "darkblue"), lty=c(NA,1,1,2,2), lwd = 3, text.font = 3, cex=2.5)
      dev.off()
      
      
      
      #---- Plant 1
      YY = list(diag(ListariResistancePressureN1[[1]][,,rfreql,rfrequ,fcst]), diag(ListariResistancePressureN1[[2]][,,rfreql,rfrequ,fcst]), diag(ListariResistancePressureN1[[3]][,,rfreql,rfrequ,fcst]), diag(ListariResistancePressureN1[[4]][,,rfreql,rfrequ,fcst]))
      y11 = yy_ECAM = YY[[1]]
      y21 = yy_ECRM = YY[[2]]
      y31 = yy_FCAM = YY[[3]]
      y41 = yy_FCRM = YY[[4]]
      
      png(paste0(getwd(), "/",subFolder,"/ariN1Resistancepressure_toxl",toxl, "_rfreql", rfreql, "_rfrequ", rfrequ,"_fcst",fcst, "_toxu", toxu,".png"))
      par(mar = c(5, 5, 4, 5) + 0.3)
      plot(xx,yy_ECAM, cex.axis = 2,  ty = 'l', ylim = Ylim, col = "cyan", 
           xlab = list("Toxicity", font = 3, cex = 2),
           ylab = list("Resistance pressure", font = 3, cex = 2), lwd = 3)
      lines(xx,yy_ECRM, col = "darkblue", lwd = 3)
      lines(xx,yy_FCAM, lty = 2, col = "cyan", lwd = 3)
      lines(xx,yy_FCRM, lty = 2, col = "darkblue", lwd = 3)
      #legend("topleft", legend = c(NA,"Evol.Assort", "Evol.Random", "Fixed.Assort", "Fixed.Random"), col = c(NA,"cyan", "darkblue", "cyan", "darkblue"), lty=c(NA,1,1,2,2), lwd = 3, text.font = 3, cex=2.5)
      
      dev.off()
      
      
      #---- Plant 2
      YY = list(diag(ListariResistancePressureN2[[1]][,,rfreql,rfrequ,fcst]), diag(ListariResistancePressureN2[[2]][,,rfreql,rfrequ,fcst]), diag(ListariResistancePressureN2[[3]][,,rfreql,rfrequ,fcst]), diag(ListariResistancePressureN2[[4]][,,rfreql,rfrequ,fcst]))
      y12 = yy_ECAM = YY[[1]]
      y22 = yy_ECRM = YY[[2]]
      y32 = yy_FCAM = YY[[3]]
      y42 = yy_FCRM = YY[[4]]
      
      png(paste0(getwd(), "/",subFolder,"/ariN2Resistancepressure_toxl",toxl, "_rfreql", rfreql, "_rfrequ", rfrequ,"_fcst",fcst, "_toxu", toxu,".png"))
      par(mar = c(5, 5, 4, 5) + 0.3)
      plot(xx,yy_ECAM, cex.axis = 2,  ty = 'l', ylim = Ylim, col = "cyan", 
           xlab = list("Toxicity", font = 3, cex = 2),
           ylab = list("Resistance pressure", font = 3, cex = 2), lwd = 3)
      lines(xx,yy_ECRM, col = "darkblue", lwd = 3)
      lines(xx,yy_FCAM, lty = 2, col = "cyan", lwd = 3)
      lines(xx,yy_FCRM, lty = 2, col = "darkblue", lwd = 3)
      #legend("topleft", legend = c(NA,"Evol.Assort", "Evol.Random", "Fixed.Assort", "Fixed.Random"), col = c(NA,"cyan", "darkblue", "cyan", "darkblue"), lty=c(NA,1,1,2,2), lwd = 3, text.font = 3, cex=2.5)
      
      dev.off()
      
      
      
      #--------- Probability below threshold ----------
      
      Ylim = range(unlist(Listprob_ariMean), na.rm = TRUE)
      
      YY = list(diag(Listprob_ariMean[[1]][,,rfreql,rfrequ,fcst]), diag(Listprob_ariMean[[2]][,,rfreql,rfrequ,fcst]), diag(Listprob_ariMean[[3]][,,rfreql,rfrequ,fcst]), diag(Listprob_ariMean[[4]][,,rfreql,rfrequ,fcst]))
      y1t = yy_ECAM = YY[[1]]
      y2t = yy_ECRM = YY[[2]]
      y3t = yy_FCAM = YY[[3]]
      y4t = yy_FCRM = YY[[4]]
      
      png(paste0(getwd(), "/",subFolder,"/aritotariProb_toxl",toxl, "_rfreql", rfreql, "_rfrequ", rfrequ,"_fcst",fcst, "_toxu", toxu,".png"))
      par(mar = c(5, 5, 4, 5) + 0.3)
      plot(xx,yy_ECAM, cex.axis = 2,  ty = 'l', ylim = Ylim, col = "cyan", 
           xlab = list("Toxicity", font = 3, cex = 2),
           ylab = list("Prob. below resistance threshold", font = 3, cex = 2), lwd = 3)
      lines(xx,yy_ECRM, col = "darkblue", lwd = 3)
      lines(xx,yy_FCAM, lty = 2, col = "cyan", lwd = 3)
      lines(xx,yy_FCRM, lty = 2, col = "darkblue", lwd = 3)
      #legend("bottomleft", legend = c(NA,"Evol.Assort", "Evol.Random", "Fixed.Assort", "Fixed.Random"), col = c(NA,"cyan", "darkblue", "cyan", "darkblue"), lty=c(NA,1,1,2,2), lwd = 3, text.font = 3, cex=2.5)
      
      dev.off()
      
      
      
      #---- Plant 1
      YY = list(diag(Listprob_ariMeanN1[[1]][,,rfreql,rfrequ,fcst]), diag(Listprob_ariMeanN1[[2]][,,rfreql,rfrequ,fcst]), diag(Listprob_ariMeanN1[[3]][,,rfreql,rfrequ,fcst]), diag(Listprob_ariMeanN1[[4]][,,rfreql,rfrequ,fcst]))
      y11 = yy_ECAM = YY[[1]]
      y21 = yy_ECRM = YY[[2]]
      y31 = yy_FCAM = YY[[3]]
      y41 = yy_FCRM = YY[[4]]
      
      png(paste0(getwd(), "/",subFolder,"/ariN1ariProb_toxl",toxl, "_rfreql", rfreql, "_rfrequ", rfrequ,"_fcst",fcst, "_toxu", toxu,".png"))
      par(mar = c(5, 5, 4, 5) + 0.3)
      plot(xx,yy_ECAM, cex.axis = 2,  ty = 'l', ylim = Ylim, col = "cyan", 
           xlab = list("Toxicity", font = 3, cex = 2),
           ylab = list("Prob. below resistance threshold", font = 3, cex = 2), lwd = 3)
      lines(xx,yy_ECRM, col = "darkblue", lwd = 3)
      lines(xx,yy_FCAM, lty = 2, col = "cyan", lwd = 3)
      lines(xx,yy_FCRM, lty = 2, col = "darkblue", lwd = 3)
      #legend("bottomleft", legend = c(NA,"Evol.Assort", "Evol.Random", "Fixed.Assort", "Fixed.Random"), col = c(NA,"cyan", "darkblue", "cyan", "darkblue"), lty=c(NA,1,1,2,2), lwd = 3, text.font = 3, cex=2.5)
      
      dev.off()
      
      
      #---- Plant 2
      YY = list(diag(Listprob_ariMeanN2[[1]][,,rfreql,rfrequ,fcst]), diag(Listprob_ariMeanN2[[2]][,,rfreql,rfrequ,fcst]), diag(Listprob_ariMeanN2[[3]][,,rfreql,rfrequ,fcst]), diag(Listprob_ariMeanN2[[4]][,,rfreql,rfrequ,fcst]))
      y12 = yy_ECAM = YY[[1]]
      y22 = yy_ECRM = YY[[2]]
      y32 = yy_FCAM = YY[[3]]
      y42 = yy_FCRM = YY[[4]]
      
      png(paste0(getwd(), "/",subFolder,"/ariN2ariProb_toxl",toxl, "_rfreql", rfreql, "_rfrequ", rfrequ,"_fcst",fcst, "_toxu", toxu,".png"))
      par(mar = c(5, 5, 4, 5) + 0.3)
      plot(xx,yy_ECAM, cex.axis = 2,  ty = 'l', ylim = Ylim, col = "cyan", 
           xlab = list("Toxicity", font = 3, cex = 2),
           ylab = list("Prob. below resistance threshold", font = 3, cex = 2), lwd = 3)
      lines(xx,yy_ECRM, col = "darkblue", lwd = 3)
      lines(xx,yy_FCAM, lty = 2, col = "cyan", lwd = 3)
      lines(xx,yy_FCRM, lty = 2, col = "darkblue", lwd = 3)
      #legend("bottomleft", legend = c(NA,"Evol.Assort", "Evol.Random", "Fixed.Assort", "Fixed.Random"), col = c(NA,"cyan", "darkblue", "cyan", "darkblue"), lty=c(NA,1,1,2,2), lwd = 3, text.font = 3, cex=2.5)
      
      dev.off()
      
      
      #- Time to threshold resistance from replicates -----------------------------
      
      
      Ylim = range(unlist(ListMeanTimeThresReps), na.rm = TRUE)
      
      YY = list(diag(ListMeanTimeThresReps[[1]][,,rfreql,rfrequ,fcst]), diag(ListMeanTimeThresReps[[2]][,,rfreql,rfrequ,fcst]), diag(ListMeanTimeThresReps[[3]][,,rfreql,rfrequ,fcst]), diag(ListMeanTimeThresReps[[4]][,,rfreql,rfrequ,fcst]))
      y1t = yy_ECAM = YY[[1]]
      y2t = yy_ECRM = YY[[2]]
      y3t = yy_FCAM = YY[[3]]
      y4t = yy_FCRM = YY[[4]]
      
      png(paste0(getwd(), "/",subFolder,"/totTimeTRTreps_toxl",toxl, "_rfreql", rfreql, "_rfrequ", rfrequ,"_fcst",fcst, "_toxu", toxu,".png"))
      par(mar = c(5, 5, 4, 5) + 0.3)
      plot(xx,yy_ECAM, cex.axis = 2,  ty = 'l', ylim = Ylim, col = "cyan", 
           xlab = list("Toxicity", font = 3, cex = 2),
           ylab = list("Time to resistance threshold", font = 3, cex = 2), lwd = 3)
      lines(xx,yy_ECRM, col = "darkblue", lwd = 3)
      lines(xx,yy_FCAM, lty = 2, col = "cyan", lwd = 3)
      lines(xx,yy_FCRM, lty = 2, col = "darkblue", lwd = 3)
      #legend("bottomleft", legend = c(NA,"Evol.Assort", "Evol.Random", "Fixed.Assort", "Fixed.Random"), col = c(NA,"cyan", "darkblue", "cyan", "darkblue"), lty=c(NA,1,1,2,2), lwd = 3, text.font = 3, cex=2.5)
      
      dev.off()
      
      
      
      #---- Plant 1
      YY = list(diag(ListMeanTimeThresRepsN1[[1]][,,rfreql,rfrequ,fcst]), diag(ListMeanTimeThresRepsN1[[2]][,,rfreql,rfrequ,fcst]), diag(ListMeanTimeThresRepsN1[[3]][,,rfreql,rfrequ,fcst]), diag(ListMeanTimeThresRepsN1[[4]][,,rfreql,rfrequ,fcst]))
      y11 = yy_ECAM = YY[[1]]
      y21 = yy_ECRM = YY[[2]]
      y31 = yy_FCAM = YY[[3]]
      y41 = yy_FCRM = YY[[4]]
      
      png(paste0(getwd(), "/",subFolder,"/N1TimeTRTreps_toxl",toxl, "_rfreql", rfreql, "_rfrequ", rfrequ,"_fcst",fcst, "_toxu", toxu,".png"))
      par(mar = c(5, 5, 4, 5) + 0.3)
      plot(xx,yy_ECAM, cex.axis = 2,  ty = 'l', ylim = Ylim, col = "cyan", 
           xlab = list("Toxicity", font = 3, cex = 2),
           ylab = list("Time to resistance threshold", font = 3, cex = 2), lwd = 3, lty = 2)
      lines(xx,yy_ECRM, col = "darkblue", lwd = 3, lty = 2)
      lines(xx,yy_FCAM, col = "cyan", lwd = 3, lty = 2)
      lines(xx,yy_FCRM, col = "darkblue", lwd = 3, lty = 2)
      #legend("bottomleft", legend = c(NA,"Evol.Assort", "Evol.Random", "Fixed.Assort", "Fixed.Random"), col = c(NA,"cyan", "darkblue", "cyan", "darkblue"), lty=c(NA,1,1,2,2), lwd = 3, text.font = 3, cex=2.5)
      
      dev.off()
      
      
      #---- Plant 2
      YY = list(diag(ListMeanTimeThresRepsN2[[1]][,,rfreql,rfrequ,fcst]), diag(ListMeanTimeThresRepsN2[[2]][,,rfreql,rfrequ,fcst]), diag(ListMeanTimeThresRepsN2[[3]][,,rfreql,rfrequ,fcst]), diag(ListMeanTimeThresRepsN2[[4]][,,rfreql,rfrequ,fcst]))
      y12 = yy_ECAM = YY[[1]]
      y22 = yy_ECRM = YY[[2]]
      y32 = yy_FCAM = YY[[3]]
      y42 = yy_FCRM = YY[[4]]
      
      png(paste0(getwd(), "/",subFolder,"/N2TimeTRTreps_toxl",toxl, "_rfreql", rfreql, "_rfrequ", rfrequ,"_fcst",fcst, "_toxu", toxu,".png"))
      par(mar = c(5, 5, 4, 5) + 0.3)
      plot(xx,yy_ECAM, cex.axis = 2,  ty = 'l', ylim = Ylim, col = "cyan", 
           xlab = list("Toxicity", font = 3, cex = 2),
           ylab = list("Time to resistance threshold", font = 3, cex = 2), lwd = 3, lty = 4)
      lines(xx,yy_ECRM, col = "darkblue", lwd = 3, lty = 4)
      lines(xx,yy_FCAM, col = "cyan", lwd = 3, lty = 4)
      lines(xx,yy_FCRM, col = "darkblue", lwd = 3, lty = 4)
      #legend("bottomleft", legend = c(NA,"Evol.Assort", "Evol.Random", "Fixed.Assort", "Fixed.Random"), col = c(NA,"cyan", "darkblue", "cyan", "darkblue"), lty=c(NA,1,1,2,2), lwd = 3, text.font = 3, cex=2.5)
      
      dev.off()
      
     
      print(c("toxl: ", toxl, "toxu: ", toxu, "rfreql: ", rfreql, "rfrequ: ", rfrequ, "fcst: ", fcst)) 
    }
  }}


#----- CONSTANT REFUGE FREQUENCY -----------------

rfreql = rfrequ = 0
for(toxl in 1:length(Toxicity[[1]])){
  for(toxu in 1:length(Toxicity[[2]])){
    for(fcst in 1:length(Fecunditycost)){
      xx = genRefugefreq[[1]]
      
      ###------- ARITHMETIC ---------------------------
      #------ DAMAGE ------------
      Ylim = range(unlist(Listaritotaldamage), na.rm = TRUE)
      
      YY = list(diag(Listaritotaldamage[[1]][toxl,toxu,,,fcst]), diag(Listaritotaldamage[[2]][toxl,toxu,,,fcst]), diag(Listaritotaldamage[[3]][toxl,toxu,,,fcst]), diag(Listaritotaldamage[[4]][toxl,toxu,,,fcst]))
      y1t = yy_ECAM = YY[[1]]
      y2t = yy_ECRM = YY[[2]]
      y3t = yy_FCAM = YY[[3]]
      y4t = yy_FCRM = YY[[4]]
      
      png(paste0(getwd(), "/",subFolder,"/aritotDamage_toxl",toxl, "_rfreql", rfreql, "_rfrequ", rfrequ,"_fcst",fcst, "_toxu", toxu,".png"))
      par(mar = c(5, 5, 4, 5) + 0.3)
      plot(xx,yy_ECAM, cex.axis = 2,  ty = 'l', ylim = Ylim, col = "cyan", 
           xlab = list("Refuge", font = 3, cex = 2),
           ylab = list("Damage", font = 3, cex = 2), lwd = 3)
      lines(xx,yy_ECRM, col = "darkblue", lwd = 3)
      lines(xx,yy_FCAM, lty = 2, col = "cyan", lwd = 3)
      lines(xx,yy_FCRM, lty = 2, col = "darkblue", lwd = 3)
      #legend("bottomleft", legend = c(NA,"Evol.Assort", "Evol.Random", "Fixed.Assort", "Fixed.Random"), col = c(NA,"cyan", "darkblue", "cyan", "darkblue"), lty=c(NA,1,1,2,2), lwd = 3, text.font = 3, cex=2.5)
      
      dev.off()
      
      
      
      #---- Plant 1
      YY = list(diag(ListaridamageN1[[1]][toxl,toxu,,,fcst]), diag(ListaridamageN1[[2]][toxl,toxu,,,fcst]), diag(ListaridamageN1[[3]][toxl,toxu,,,fcst]), diag(ListaridamageN1[[4]][toxl,toxu,,,fcst]))
      Ylim = range(c(Ylim,YY),na.rm = TRUE)
      y11 = yy_ECAM = YY[[1]]
      y21 = yy_ECRM = YY[[2]]
      y31 = yy_FCAM = YY[[3]]
      y41 = yy_FCRM = YY[[4]]
      
      png(paste0(getwd(), "/",subFolder,"/ariN1Damage_toxl",toxl, "_rfreql", rfreql, "_rfrequ", rfrequ,"_fcst",fcst, "_toxu", toxu,".png"))
      par(mar = c(5, 5, 4, 5) + 0.3)
      plot(xx,yy_ECAM, cex.axis = 2,  ty = 'l', ylim = Ylim, col = "cyan", 
           xlab = list("Refuge", font = 3, cex = 2),
           ylab = list("Damage", font = 3, cex = 2), lwd = 3)
      lines(xx,yy_ECRM, col = "darkblue", lwd = 3)
      lines(xx,yy_FCAM, lty = 2, col = "cyan", lwd = 3)
      lines(xx,yy_FCRM, lty = 2, col = "darkblue", lwd = 3)
      #legend("topleft", legend = c(NA,"Evol.Assort", "Evol.Random", "Fixed.Assort", "Fixed.Random"), col = c(NA,"cyan", "darkblue", "cyan", "darkblue"), lty=c(NA,1,1,2,2), lwd = 3, text.font = 3, cex=2.5)
      
      dev.off()
      
      
      #---- Plant 2
      YY = list(diag(ListaridamageN2[[1]][toxl,toxu,,,fcst]), diag(ListaridamageN2[[2]][toxl,toxu,,,fcst]), diag(ListaridamageN2[[3]][toxl,toxu,,,fcst]), diag(ListaridamageN2[[4]][toxl,toxu,,,fcst]))
      y12 = yy_ECAM = YY[[1]]
      y22 = yy_ECRM = YY[[2]]
      y32 = yy_FCAM = YY[[3]]
      y42 = yy_FCRM = YY[[4]]
      png(paste0(getwd(), "/",subFolder,"/ariN2Damage_toxl",toxl, "_rfreql", rfreql, "_rfrequ", rfrequ,"_fcst",fcst, "_toxu", toxu,".png"))
      par(mar = c(5, 5, 4, 5) + 0.3)
      plot(xx,yy_ECAM, cex.axis = 2,  ty = 'l', ylim = Ylim, col = "cyan", 
           xlab = list("Refuge", font = 3, cex = 2),
           ylab = list("Damage", font = 3, cex = 2), lwd = 3)
      lines(xx,yy_ECRM, col = "darkblue", lwd = 3)
      lines(xx,yy_FCAM, lty = 2, col = "cyan", lwd = 3)
      lines(xx,yy_FCRM, lty = 2, col = "darkblue", lwd = 3)
      #legend("topright", legend = c(NA,"Evol.Assort", "Evol.Random", "Fixed.Assort", "Fixed.Random"), col = c(NA,"cyan", "darkblue", "cyan", "darkblue"), lty=c(NA,1,1,2,2), lwd = 3, text.font = 3, cex=2.5)
      
      dev.off()
      
      
      #---------------------- Resistance Pressure ----------------------
      
      Ylim = range(unlist(ListariResistancePressure), na.rm = TRUE)
      
      YY = list(diag(ListariResistancePressure[[1]][toxl,toxu,,,fcst]), diag(ListariResistancePressure[[2]][toxl,toxu,,,fcst]), diag(ListariResistancePressure[[3]][toxl,toxu,,,fcst]), diag(ListariResistancePressure[[4]][toxl,toxu,,,fcst]))
      y1t = yy_ECAM = YY[[1]]
      y2t = yy_ECRM = YY[[2]]
      y3t = yy_FCAM = YY[[3]]
      y4t = yy_FCRM = YY[[4]]
      
      png(paste0(getwd(), "/",subFolder,"/aritotResistancepressure_toxl",toxl, "_rfreql", rfreql, "_rfrequ", rfrequ,"_fcst",fcst, "_toxu", toxu,".png"))
      par(mar = c(5, 5, 4, 5) + 0.3)
      plot(xx,yy_ECAM, cex.axis = 2,  ty = 'l', ylim = Ylim, col = "cyan", 
           xlab = list("Refuge", font = 3, cex = 2),
           ylab = list("Resistance pressure", font = 3, cex = 2), lwd = 3)
      lines(xx,yy_ECRM, col = "darkblue", lwd = 3)
      lines(xx,yy_FCAM, lty = 2, col = "cyan", lwd = 3)
      lines(xx,yy_FCRM, lty = 2, col = "darkblue", lwd = 3)
      #legend("topleft", legend = c(NA,"Evol.Assort", "Evol.Random", "Fixed.Assort", "Fixed.Random"), col = c(NA,"cyan", "darkblue", "cyan", "darkblue"), lty=c(NA,1,1,2,2), lwd = 3, text.font = 3, cex=2.5)
      
      dev.off()
      
      
      
      #---- Plant 1
      YY = list(diag(ListariResistancePressureN1[[1]][toxl,toxu,,,fcst]), diag(ListariResistancePressureN1[[2]][toxl,toxu,,,fcst]), diag(ListariResistancePressureN1[[3]][toxl,toxu,,,fcst]), diag(ListariResistancePressureN1[[4]][toxl,toxu,,,fcst]))
      y11 = yy_ECAM = YY[[1]]
      y21 = yy_ECRM = YY[[2]]
      y31 = yy_FCAM = YY[[3]]
      y41 = yy_FCRM = YY[[4]]
      
      png(paste0(getwd(), "/",subFolder,"/ariN1Resistancepressure_toxl",toxl, "_rfreql", rfreql, "_rfrequ", rfrequ,"_fcst",fcst, "_toxu", toxu,".png"))
      par(mar = c(5, 5, 4, 5) + 0.3)
      plot(xx,yy_ECAM, cex.axis = 2,  ty = 'l', ylim = Ylim, col = "cyan", 
           xlab = list("Refuge", font = 3, cex = 2),
           ylab = list("Resistance pressure", font = 3, cex = 2), lwd = 3)
      lines(xx,yy_ECRM, col = "darkblue", lwd = 3)
      lines(xx,yy_FCAM, lty = 2, col = "cyan", lwd = 3)
      lines(xx,yy_FCRM, lty = 2, col = "darkblue", lwd = 3)
      #legend("topleft", legend = c(NA,"Evol.Assort", "Evol.Random", "Fixed.Assort", "Fixed.Random"), col = c(NA,"cyan", "darkblue", "cyan", "darkblue"), lty=c(NA,1,1,2,2), lwd = 3, text.font = 3, cex=2.5)
      
      dev.off()
      
      
      #---- Plant 2
      YY = list(diag(ListariResistancePressureN2[[1]][toxl,toxu,,,fcst]), diag(ListariResistancePressureN2[[2]][toxl,toxu,,,fcst]), diag(ListariResistancePressureN2[[3]][toxl,toxu,,,fcst]), diag(ListariResistancePressureN2[[4]][toxl,toxu,,,fcst]))
      y12 = yy_ECAM = YY[[1]]
      y22 = yy_ECRM = YY[[2]]
      y32 = yy_FCAM = YY[[3]]
      y42 = yy_FCRM = YY[[4]]
      
      png(paste0(getwd(), "/",subFolder,"/ariN2Resistancepressure_toxl",toxl, "_rfreql", rfreql, "_rfrequ", rfrequ,"_fcst",fcst, "_toxu", toxu,".png"))
      par(mar = c(5, 5, 4, 5) + 0.3)
      plot(xx,yy_ECAM, cex.axis = 2,  ty = 'l', ylim = Ylim, col = "cyan", 
           xlab = list("Refuge", font = 3, cex = 2),
           ylab = list("Resistance pressure", font = 3, cex = 2), lwd = 3)
      lines(xx,yy_ECRM, col = "darkblue", lwd = 3)
      lines(xx,yy_FCAM, lty = 2, col = "cyan", lwd = 3)
      lines(xx,yy_FCRM, lty = 2, col = "darkblue", lwd = 3)
      legend("topleft", legend = c(NA,"Evol.Assort", "Evol.Random", "Fixed.Assort", "Fixed.Random"), col = c(NA,"cyan", "darkblue", "cyan", "darkblue"), lty=c(NA,1,1,2,2), lwd = 3, text.font = 3, cex=2.5)
      
      dev.off()
      
      
      #--------- Probability below threshold ----------
      
      Ylim = range(unlist(Listprob_ariMean), na.rm = TRUE)
      
      YY = list(diag(Listprob_ariMean[[1]][toxl,toxu,,,fcst]), diag(Listprob_ariMean[[2]][toxl,toxu,,,fcst]), diag(Listprob_ariMean[[3]][toxl,toxu,,,fcst]), diag(Listprob_ariMean[[4]][toxl,toxu,,,fcst]))
      y1t = yy_ECAM = YY[[1]]
      y2t = yy_ECRM = YY[[2]]
      y3t = yy_FCAM = YY[[3]]
      y4t = yy_FCRM = YY[[4]]
      
      png(paste0(getwd(), "/",subFolder,"/aritotariProb_toxl",toxl, "_rfreql", rfreql, "_rfrequ", rfrequ,"_fcst",fcst, "_toxu", toxu,".png"))
      par(mar = c(5, 5, 4, 5) + 0.3)
      plot(xx,yy_ECAM, cex.axis = 2,  ty = 'l', ylim = Ylim, col = "cyan", 
           xlab = list("Refuge", font = 3, cex = 2),
           ylab = list("Prob. below resistance threshold", font = 3, cex = 2), lwd = 3)
      lines(xx,yy_ECRM, col = "darkblue", lwd = 3)
      lines(xx,yy_FCAM, lty = 2, col = "cyan", lwd = 3)
      lines(xx,yy_FCRM, lty = 2, col = "darkblue", lwd = 3)
      #legend("topleft", legend = c(NA,"Evol.Assort", "Evol.Random", "Fixed.Assort", "Fixed.Random"), col = c(NA,"cyan", "darkblue", "cyan", "darkblue"), lty=c(NA,1,1,2,2), lwd = 3, text.font = 3, cex=2.5)
      
      dev.off()
      
      
      
      #---- Plant 1
      YY = list(diag(Listprob_ariMeanN1[[1]][toxl,toxu,,,fcst]), diag(Listprob_ariMeanN1[[2]][toxl,toxu,,,fcst]), diag(Listprob_ariMeanN1[[3]][toxl,toxu,,,fcst]), diag(Listprob_ariMeanN1[[4]][toxl,toxu,,,fcst]))
      y11 = yy_ECAM = YY[[1]]
      y21 = yy_ECRM = YY[[2]]
      y31 = yy_FCAM = YY[[3]]
      y41 = yy_FCRM = YY[[4]]
      
      png(paste0(getwd(), "/",subFolder,"/ariN1ariProb_toxl",toxl, "_rfreql", rfreql, "_rfrequ", rfrequ,"_fcst",fcst, "_toxu", toxu,".png"))
      par(mar = c(5, 5, 4, 5) + 0.3)
      plot(xx,yy_ECAM, cex.axis = 2,  ty = 'l', ylim = Ylim, col = "cyan", 
           xlab = list("Refuge", font = 3, cex = 2),
           ylab = list("Prob. below resistance threshold", font = 3, cex = 2), lwd = 3)
      lines(xx,yy_ECRM, col = "darkblue", lwd = 3)
      lines(xx,yy_FCAM, lty = 2, col = "cyan", lwd = 3)
      lines(xx,yy_FCRM, lty = 2, col = "darkblue", lwd = 3)
      #legend("topleft", legend = c(NA,"Evol.Assort", "Evol.Random", "Fixed.Assort", "Fixed.Random"), col = c(NA,"cyan", "darkblue", "cyan", "darkblue"), lty=c(NA,1,1,2,2), lwd = 3, text.font = 3, cex=2.5)
      
      dev.off()
      
      
      #---- Plant 2
      YY = list(diag(Listprob_ariMeanN2[[1]][toxl,toxu,,,fcst]), diag(Listprob_ariMeanN2[[2]][toxl,toxu,,,fcst]), diag(Listprob_ariMeanN2[[3]][toxl,toxu,,,fcst]), diag(Listprob_ariMeanN2[[4]][toxl,toxu,,,fcst]))
      y12 = yy_ECAM = YY[[1]]
      y22 = yy_ECRM = YY[[2]]
      y32 = yy_FCAM = YY[[3]]
      y42 = yy_FCRM = YY[[4]]
      
      png(paste0(getwd(), "/",subFolder,"/ariN2ariProb_toxl",toxl, "_rfreql", rfreql, "_rfrequ", rfrequ,"_fcst",fcst, "_toxu", toxu,".png"))
      par(mar = c(5, 5, 4, 5) + 0.3)
      plot(xx,yy_ECAM, cex.axis = 2,  ty = 'l', ylim = Ylim, col = "cyan", 
           xlab = list("Refuge", font = 3, cex = 2),
           ylab = list("Prob. below resistance threshold", font = 3, cex = 2), lwd = 3)
      lines(xx,yy_ECRM, col = "darkblue", lwd = 3)
      lines(xx,yy_FCAM, lty = 2, col = "cyan", lwd = 3)
      lines(xx,yy_FCRM, lty = 2, col = "darkblue", lwd = 3)
      #legend("topleft", legend = c(NA,"Evol.Assort", "Evol.Random", "Fixed.Assort", "Fixed.Random"), col = c(NA,"cyan", "darkblue", "cyan", "darkblue"), lty=c(NA,1,1,2,2), lwd = 3, text.font = 3, cex=2.5)
      
      dev.off()
      
      #- Time to threshold resistance from replicates -----------------------------
      
      
      Ylim = range(unlist(ListMeanTimeThresReps), na.rm = TRUE)
      
      YY = list(diag(ListMeanTimeThresReps[[1]][toxl,toxu,,,fcst]), diag(ListMeanTimeThresReps[[2]][toxl,toxu,,,fcst]), diag(ListMeanTimeThresReps[[3]][toxl,toxu,,,fcst]), diag(ListMeanTimeThresReps[[4]][toxl,toxu,,,fcst]))
      y1t = yy_ECAM = YY[[1]]
      y2t = yy_ECRM = YY[[2]]
      y3t = yy_FCAM = YY[[3]]
      y4t = yy_FCRM = YY[[4]]
      
      png(paste0(getwd(), "/",subFolder,"/totTimeTRTreps_toxl",toxl, "_rfreql", rfreql, "_rfrequ", rfrequ,"_fcst",fcst, "_toxu", toxu,".png"))
      par(mar = c(5, 5, 4, 5) + 0.3)
      plot(xx,yy_ECAM, cex.axis = 2,  ty = 'l', ylim = Ylim, col = "cyan", 
           xlab = list("Refuge", font = 3, cex = 2),
           ylab = list("Time to resistance threshold", font = 3, cex = 2), lwd = 3)
      lines(xx,yy_ECRM, col = "darkblue", lwd = 3)
      lines(xx,yy_FCAM, lty = 2, col = "cyan", lwd = 3)
      lines(xx,yy_FCRM, lty = 2, col = "darkblue", lwd = 3)
      #legend("topleft", legend = c(NA,"Evol.Assort", "Evol.Random", "Fixed.Assort", "Fixed.Random"), col = c(NA,"cyan", "darkblue", "cyan", "darkblue"), lty=c(NA,1,1,2,2), lwd = 3, text.font = 3, cex=2.5)
      
      dev.off()
      
      
      
      #---- Plant 1
      YY = list(diag(ListMeanTimeThresRepsN1[[1]][toxl,toxu,,,fcst]), diag(ListMeanTimeThresRepsN1[[2]][toxl,toxu,,,fcst]), diag(ListMeanTimeThresRepsN1[[3]][toxl,toxu,,,fcst]), diag(ListMeanTimeThresRepsN1[[4]][toxl,toxu,,,fcst]))
      y11 = yy_ECAM = YY[[1]]
      y21 = yy_ECRM = YY[[2]]
      y31 = yy_FCAM = YY[[3]]
      y41 = yy_FCRM = YY[[4]]
      
      png(paste0(getwd(), "/",subFolder,"/N1TimeTRTreps_toxl",toxl, "_rfreql", rfreql, "_rfrequ", rfrequ,"_fcst",fcst, "_toxu", toxu,".png"))
      par(mar = c(5, 5, 4, 5) + 0.3)
      plot(xx,yy_ECAM, cex.axis = 2,  ty = 'l', ylim = Ylim, col = "cyan", 
           xlab = list("Refuge", font = 3, cex = 2),
           ylab = list("Time to resistance threshold", font = 3, cex = 2), lwd = 3, lty = 2)
      lines(xx,yy_ECRM, col = "darkblue", lwd = 3, lty = 2)
      lines(xx,yy_FCAM, col = "cyan", lwd = 3, lty = 2)
      lines(xx,yy_FCRM, col = "darkblue", lwd = 3, lty = 2)
      #legend("topleft", legend = c(NA,"Evol.Assort", "Evol.Random", "Fixed.Assort", "Fixed.Random"), col = c(NA,"cyan", "darkblue", "cyan", "darkblue"), lty=c(NA,1,1,2,2), lwd = 3, text.font = 3, cex=2.5)
      
      dev.off()
      
      
      #---- Plant 2
      YY = list(diag(ListMeanTimeThresRepsN2[[1]][toxl,toxu,,,fcst]), diag(ListMeanTimeThresRepsN2[[2]][toxl,toxu,,,fcst]), diag(ListMeanTimeThresRepsN2[[3]][toxl,toxu,,,fcst]), diag(ListMeanTimeThresRepsN2[[4]][toxl,toxu,,,fcst]))
      y12 = yy_ECAM = YY[[1]]
      y22 = yy_ECRM = YY[[2]]
      y32 = yy_FCAM = YY[[3]]
      y42 = yy_FCRM = YY[[4]]
      
      png(paste0(getwd(), "/",subFolder,"/N2TimeTRTreps_toxl",toxl, "_rfreql", rfreql, "_rfrequ", rfrequ,"_fcst",fcst, "_toxu", toxu,".png"))
      par(mar = c(5, 5, 4, 5) + 0.3)
      plot(xx,yy_ECAM, cex.axis = 2,  ty = 'l', ylim = Ylim, col = "cyan", 
           xlab = list("Refuge", font = 3, cex = 2),
           ylab = list("Time to resistance threshold", font = 3, cex = 2), lwd = 3, lty = 4)
      lines(xx,yy_ECRM, col = "darkblue", lwd = 3, lty = 4)
      lines(xx,yy_FCAM, col = "cyan", lwd = 3, lty = 4)
      lines(xx,yy_FCRM, col = "darkblue", lwd = 3, lty = 4)
      #legend("topleft", legend = c(NA,"Evol.Assort", "Evol.Random", "Fixed.Assort", "Fixed.Random"), col = c(NA,"cyan", "darkblue", "cyan", "darkblue"), lty=c(NA,1,1,2,2), lwd = 3, text.font = 3, cex=2.5)
      
      dev.off()
      
      
      print(c("toxl: ", toxl, "toxu: ", toxu, "rfreql: ", rfreql, "rfrequ: ", rfrequ, "fcst: ", fcst)) 
    }
  }}


#
#-------- Constant toxicity or refuge frequency as baseline -----------------------


#-------- Both refuge and toxicity constant at 0.5 reference or baseline -------------------------
for(rfreql in 1:length(genRefugefreq[[1]])){
  for(rfrequ in 1:length(genRefugefreq[[2]])){
    for(fcst in 1:length(Fecunditycost)){
      for(toxl in 1:length(Toxicity[[1]])){
        for(toxu in 1:length(Toxicity[[2]])){
          
          ## ARITHMETIC ----------------------------
          XS1 = c(Listaritotaldamage[[1]][toxl,toxu,rfreql,rfrequ,fcst] - Listaritotaldamage[[1]][y0i,y0f,x0i,x0f,fcst])*100/Listaritotaldamage[[1]][y0i,y0f,x0i,x0f,fcst]
          XS2 = c(Listaritotaldamage[[2]][toxl,toxu,rfreql,rfrequ,fcst] - Listaritotaldamage[[2]][y0i,y0f,x0i,x0f,fcst])*100/Listaritotaldamage[[2]][y0i,y0f,x0i,x0f,fcst]
          XS3 = c(Listaritotaldamage[[3]][toxl,toxu,rfreql,rfrequ,fcst] - Listaritotaldamage[[3]][y0i,y0f,x0i,x0f,fcst])*100/Listaritotaldamage[[3]][y0i,y0f,x0i,x0f,fcst]
          XS4 = c(Listaritotaldamage[[4]][toxl,toxu,rfreql,rfrequ,fcst] - Listaritotaldamage[[4]][y0i,y0f,x0i,x0f,fcst])*100/Listaritotaldamage[[4]][y0i,y0f,x0i,x0f,fcst]
          
          BXXS = c(XS1,XS2,XS3,XS4)
          
          
          N1XS1 = c(ListaridamageN1[[1]][toxl,toxu,rfreql,rfrequ,fcst] - ListaridamageN1[[1]][y0i,y0f,x0i,x0f,fcst])*100/ListaridamageN1[[1]][y0i,y0f,x0i,x0f,fcst]
          N1XS2 = c(ListaridamageN1[[2]][toxl,toxu,rfreql,rfrequ,fcst] - ListaridamageN1[[2]][y0i,y0f,x0i,x0f,fcst])*100/ListaridamageN1[[2]][y0i,y0f,x0i,x0f,fcst]
          N1XS3 = c(ListaridamageN1[[3]][toxl,toxu,rfreql,rfrequ,fcst] - ListaridamageN1[[3]][y0i,y0f,x0i,x0f,fcst])*100/ListaridamageN1[[3]][y0i,y0f,x0i,x0f,fcst]
          N1XS4 = c(ListaridamageN1[[4]][toxl,toxu,rfreql,rfrequ,fcst] - ListaridamageN1[[4]][y0i,y0f,x0i,x0f,fcst])*100/ListaridamageN1[[4]][y0i,y0f,x0i,x0f,fcst]
          
          N1XXS = c(N1XS1,N1XS2,N1XS3,N1XS4)
          
          
          N2XS1 = c(ListaridamageN2[[1]][toxl,toxu,rfreql,rfrequ,fcst] - ListaridamageN2[[1]][y0i,y0f,x0i,x0f,fcst])*100/ListaridamageN2[[1]][y0i,y0f,x0i,x0f,fcst]
          N2XS2 = c(ListaridamageN2[[2]][toxl,toxu,rfreql,rfrequ,fcst] - ListaridamageN2[[2]][y0i,y0f,x0i,x0f,fcst])*100/ListaridamageN2[[2]][y0i,y0f,x0i,x0f,fcst]
          N2XS3 = c(ListaridamageN2[[3]][toxl,toxu,rfreql,rfrequ,fcst] - ListaridamageN2[[3]][y0i,y0f,x0i,x0f,fcst])*100/ListaridamageN2[[3]][y0i,y0f,x0i,x0f,fcst]
          N2XS4 = c(ListaridamageN2[[4]][toxl,toxu,rfreql,rfrequ,fcst] - ListaridamageN2[[4]][y0i,y0f,x0i,x0f,fcst])*100/ListaridamageN2[[4]][y0i,y0f,x0i,x0f,fcst]
          
          N2XXS = c(N2XS1,N2XS2,N2XS3,N2XS4)
          
          
          DatamatS = matrix(c(BXXS,N1XXS,N2XXS), nrow = 4, ncol = 3); xx = which(!is.finite(DatamatS)); if(length(xx)>0){DatamatS[xx] = NA}
          #Ylim = range(X[is.finite(X)], na.rm = TRUE)
          Ylim = c(-200,500)
          
          if(any(!is.finite(Ylim))){
            png(paste0(getwd(), "/",subFolder,"/ariBothTox3Freq3ConstDamageN1N2_toxl",toxl, "_rfreql", rfreql, "_rfrequ", rfrequ,"_fcst",fcst, "_toxu", toxu,".png"))
            dev.off()
            
          }else{
            png(paste0(getwd(), "/",subFolder,"/ariBothTox3Freq3ConstDamageN1N2_toxl",toxl, "_rfreql", rfreql, "_rfrequ", rfrequ,"_fcst",fcst, "_toxu", toxu,".png"))
            par(mar = c(5, 5, 4, 5) + 0.3)
            #barplot(Datamat, beside = TRUE, names.arg = c("Pop.", "Refuge", "Toxic"), ylab = list("Relative % damage", font = 3, cex = 2), xlab = "", col = c("darkgreen", "darkblue", "darkred"), ylim = Ylim)
            
            barplot(DatamatS, na.action = "na.pass", density = c(NA, NA, 20,20), cex.axis = 2.5, angle = c(NA,NA,60,120), cex.names = 2.0, beside = TRUE, names.arg = c("Pop.", "Refuge", "Toxic"), ylab = list("Relative % damage", font = 3, cex = 2), xlab = "", col = c("cyan", "darkblue", "cyan", "darkblue"), ylim = Ylim
                    # ,legend.text = c("Evol.Assort","Evol.Random","Fixed.Assort", "Fixed.Random"), args.legend = list(x = "topleft", cex = 2.5)
            )
            
            dev.off()
            
          }
          
          
          
          #------------------- Resistance Pressure ------------------
          
          
          XS1 = c(ListariResistancePressure[[1]][toxl,toxu,rfreql,rfrequ,fcst] - ListariResistancePressure[[1]][y0i,y0f,x0i,x0f,fcst])*100/ListariResistancePressure[[1]][y0i,y0f,x0i,x0f,fcst]
          XS2 = c(ListariResistancePressure[[2]][toxl,toxu,rfreql,rfrequ,fcst] - ListariResistancePressure[[2]][y0i,y0f,x0i,x0f,fcst])*100/ListariResistancePressure[[2]][y0i,y0f,x0i,x0f,fcst]
          XS3 = c(ListariResistancePressure[[3]][toxl,toxu,rfreql,rfrequ,fcst] - ListariResistancePressure[[3]][y0i,y0f,x0i,x0f,fcst])*100/ListariResistancePressure[[3]][y0i,y0f,x0i,x0f,fcst]
          XS4 = c(ListariResistancePressure[[4]][toxl,toxu,rfreql,rfrequ,fcst] - ListariResistancePressure[[4]][y0i,y0f,x0i,x0f,fcst])*100/ListariResistancePressure[[4]][y0i,y0f,x0i,x0f,fcst]
          
          BXXS = c(XS1,XS2,XS3,XS4)
          
          
          N1XS1 = c(ListariResistancePressureN1[[1]][toxl,toxu,rfreql,rfrequ,fcst] - ListariResistancePressureN1[[1]][y0i,y0f,x0i,x0f,fcst])*100/ListariResistancePressureN1[[1]][y0i,y0f,x0i,x0f,fcst]
          N1XS2 = c(ListariResistancePressureN1[[2]][toxl,toxu,rfreql,rfrequ,fcst] - ListariResistancePressureN1[[2]][y0i,y0f,x0i,x0f,fcst])*100/ListariResistancePressureN1[[2]][y0i,y0f,x0i,x0f,fcst]
          N1XS3 = c(ListariResistancePressureN1[[3]][toxl,toxu,rfreql,rfrequ,fcst] - ListariResistancePressureN1[[3]][y0i,y0f,x0i,x0f,fcst])*100/ListariResistancePressureN1[[3]][y0i,y0f,x0i,x0f,fcst]
          N1XS4 = c(ListariResistancePressureN1[[4]][toxl,toxu,rfreql,rfrequ,fcst] - ListariResistancePressureN1[[4]][y0i,y0f,x0i,x0f,fcst])*100/ListariResistancePressureN1[[4]][y0i,y0f,x0i,x0f,fcst]
          
          N1XXS = c(N1XS1,N1XS2,N1XS3,N1XS4)
          
          
          N2XS1 = c(ListariResistancePressureN2[[1]][toxl,toxu,rfreql,rfrequ,fcst] - ListariResistancePressureN2[[1]][y0i,y0f,x0i,x0f,fcst])*100/ListariResistancePressureN2[[1]][y0i,y0f,x0i,x0f,fcst]
          N2XS2 = c(ListariResistancePressureN2[[2]][toxl,toxu,rfreql,rfrequ,fcst] - ListariResistancePressureN2[[2]][y0i,y0f,x0i,x0f,fcst])*100/ListariResistancePressureN2[[2]][y0i,y0f,x0i,x0f,fcst]
          N2XS3 = c(ListariResistancePressureN2[[3]][toxl,toxu,rfreql,rfrequ,fcst] - ListariResistancePressureN2[[3]][y0i,y0f,x0i,x0f,fcst])*100/ListariResistancePressureN2[[3]][y0i,y0f,x0i,x0f,fcst]
          N2XS4 = c(ListariResistancePressureN2[[4]][toxl,toxu,rfreql,rfrequ,fcst] - ListariResistancePressureN2[[4]][y0i,y0f,x0i,x0f,fcst])*100/ListariResistancePressureN2[[4]][y0i,y0f,x0i,x0f,fcst]
          
          N2XXS = c(N2XS1,N2XS2,N2XS3,N2XS4)
          
          
          DatamatS = matrix(c(BXXS,N1XXS,N2XXS), nrow = 4, ncol = 3); xx = which(!is.finite(DatamatS)); if(length(xx)>0){DatamatS[xx] = NA}
          #Ylim = range(X[is.finite(X)], na.rm = TRUE)
          Ylim = c(-200,200)
          
          if(any(!is.finite(Ylim))){
            png(paste0(getwd(), "/",subFolder,"/ariBothTox3Freq3ConstResistancePressureN1N2_toxl",toxl, "_rfreql", rfreql, "_rfrequ", rfrequ,"_fcst",fcst, "_toxu", toxu,".png"))
            dev.off()
            
          }else{
            png(paste0(getwd(), "/",subFolder,"/ariBothTox3Freq3ConstResistancePressureN1N2_toxl",toxl, "_rfreql", rfreql, "_rfrequ", rfrequ,"_fcst",fcst, "_toxu", toxu,".png"))
            par(mar = c(5, 5, 4, 5) + 0.3)
            #barplot(Datamat, beside = TRUE, names.arg = c("Pop.", "Refuge", "Toxic"), ylab = list("Relative % damage", font = 3, cex = 2), xlab = "", col = c("darkgreen", "darkblue", "darkred"), ylim = Ylim)
            
            barplot(DatamatS, na.action = "na.pass", density = c(NA, NA, 20,20), cex.axis = 2.5, angle = c(NA,NA,60,120), cex.names = 2.0, beside = TRUE, names.arg = c("Pop.", "Refuge", "Toxic"), ylab = list("Rel. % resistance pressure", font = 3, cex = 2), xlab = "", col = c("cyan", "darkblue", "cyan", "darkblue"), ylim = Ylim
                    #,legend.text = c("Evol.Assort","Evol.Random","Fixed.Assort", "Fixed.Random"), args.legend = list(x = "topleft", cex = 2.5)
            )
            
            dev.off()
            
          }
          
          ##----------- Probability below resistance threshold, unweighted ----------------------------
          
          
          XS1 = c(Listprob_ariMean[[1]][toxl,toxu,rfreql,rfrequ,fcst] - Listprob_ariMean[[1]][y0i,y0f,x0i,x0f,fcst])*100/(1+Listprob_ariMean[[1]][y0i,y0f,x0i,x0f,fcst])
          XS2 = c(Listprob_ariMean[[2]][toxl,toxu,rfreql,rfrequ,fcst] - Listprob_ariMean[[2]][y0i,y0f,x0i,x0f,fcst])*100/(1+Listprob_ariMean[[2]][y0i,y0f,x0i,x0f,fcst])
          XS3 = c(Listprob_ariMean[[3]][toxl,toxu,rfreql,rfrequ,fcst] - Listprob_ariMean[[3]][y0i,y0f,x0i,x0f,fcst])*100/(1+Listprob_ariMean[[3]][y0i,y0f,x0i,x0f,fcst])
          XS4 = c(Listprob_ariMean[[4]][toxl,toxu,rfreql,rfrequ,fcst] - Listprob_ariMean[[4]][y0i,y0f,x0i,x0f,fcst])*100/(1+Listprob_ariMean[[4]][y0i,y0f,x0i,x0f,fcst])
          
          BXXS = c(XS1,XS2,XS3,XS4)
          
          
          N1XS1 = c(Listprob_ariMeanN1[[1]][toxl,toxu,rfreql,rfrequ,fcst] - Listprob_ariMeanN1[[1]][y0i,y0f,x0i,x0f,fcst])*100/(1+Listprob_ariMeanN1[[1]][y0i,y0f,x0i,x0f,fcst])
          N1XS2 = c(Listprob_ariMeanN1[[2]][toxl,toxu,rfreql,rfrequ,fcst] - Listprob_ariMeanN1[[2]][y0i,y0f,x0i,x0f,fcst])*100/(1+Listprob_ariMeanN1[[2]][y0i,y0f,x0i,x0f,fcst])
          N1XS3 = c(Listprob_ariMeanN1[[3]][toxl,toxu,rfreql,rfrequ,fcst] - Listprob_ariMeanN1[[3]][y0i,y0f,x0i,x0f,fcst])*100/(1+Listprob_ariMeanN1[[3]][y0i,y0f,x0i,x0f,fcst])
          N1XS4 = c(Listprob_ariMeanN1[[4]][toxl,toxu,rfreql,rfrequ,fcst] - Listprob_ariMeanN1[[4]][y0i,y0f,x0i,x0f,fcst])*100/(1+Listprob_ariMeanN1[[4]][y0i,y0f,x0i,x0f,fcst])
          
          N1XXS = c(N1XS1,N1XS2,N1XS3,N1XS4)
          
          
          N2XS1 = c(Listprob_ariMeanN2[[1]][toxl,toxu,rfreql,rfrequ,fcst] - Listprob_ariMeanN2[[1]][y0i,y0f,x0i,x0f,fcst])*100/(1+Listprob_ariMeanN2[[1]][y0i,y0f,x0i,x0f,fcst])
          N2XS2 = c(Listprob_ariMeanN2[[2]][toxl,toxu,rfreql,rfrequ,fcst] - Listprob_ariMeanN2[[2]][y0i,y0f,x0i,x0f,fcst])*100/(1+Listprob_ariMeanN2[[2]][y0i,y0f,x0i,x0f,fcst])
          N2XS3 = c(Listprob_ariMeanN2[[3]][toxl,toxu,rfreql,rfrequ,fcst] - Listprob_ariMeanN2[[3]][y0i,y0f,x0i,x0f,fcst])*100/(1+Listprob_ariMeanN2[[3]][y0i,y0f,x0i,x0f,fcst])
          N2XS4 = c(Listprob_ariMeanN2[[4]][toxl,toxu,rfreql,rfrequ,fcst] - Listprob_ariMeanN2[[4]][y0i,y0f,x0i,x0f,fcst])*100/(1+Listprob_ariMeanN2[[4]][y0i,y0f,x0i,x0f,fcst])
          
          N2XXS = c(N2XS1,N2XS2,N2XS3,N2XS4)
          
          
          DatamatS = matrix(c(BXXS,N1XXS,N2XXS), nrow = 4, ncol = 3); xx = which(!is.finite(DatamatS)); if(length(xx)>0){DatamatS[xx] = NA}
          #Ylim = range(X[is.finite(X)], na.rm = TRUE)
          Ylim = c(-100,100)
          
          if(any(!is.finite(Ylim))){
            png(paste0(getwd(), "/",subFolder,"/ariBothTox3Freq3ConstProbN1N2_toxl",toxl, "_rfreql", rfreql, "_rfrequ", rfrequ,"_fcst",fcst, "_toxu", toxu,".png"))
            dev.off()
            
          }else{
            png(paste0(getwd(), "/",subFolder,"/ariBothTox3Freq3ConstProbN1N2_toxl",toxl, "_rfreql", rfreql, "_rfrequ", rfrequ,"_fcst",fcst, "_toxu", toxu,".png"))
            par(mar = c(5, 5, 4, 5) + 0.3)
            #barplot(Datamat, beside = TRUE, names.arg = c("Pop.", "Refuge", "Toxic"), ylab = list("Relative % damage", font = 3, cex = 2), xlab = "", col = c("darkgreen", "darkblue", "darkred"), ylim = Ylim)
            
            barplot(DatamatS, na.action = "na.pass", density = c(NA, NA, 20,20), cex.axis = 2.5, angle = c(NA,NA,60,120), cex.names = 2.0, beside = TRUE, names.arg = c("Pop.", "Refuge", "Toxic"), ylab = list("Rel. % probability statistic", font = 3, cex = 2), xlab = "", col = c("cyan", "darkblue", "cyan", "darkblue"), ylim = Ylim
                    #,legend.text = c("Evol.Assort","Evol.Random","Fixed.Assort", "Fixed.Random"), args.legend = list(x = "topleft", cex = 2.5)
            )
            
            dev.off()
            
          }
        ####-------------- Time to resistance threshold ---------------------------
          
          XS1 = c(ListMeanTimeThresReps[[1]][toxl,toxu,rfreql,rfrequ,fcst] - ListMeanTimeThresReps[[1]][y0i,y0f,x0i,x0f,fcst])*100/ListMeanTimeThresReps[[1]][y0i,y0f,x0i,x0f,fcst]
          XS2 = c(ListMeanTimeThresReps[[2]][toxl,toxu,rfreql,rfrequ,fcst] - ListMeanTimeThresReps[[2]][y0i,y0f,x0i,x0f,fcst])*100/ListMeanTimeThresReps[[2]][y0i,y0f,x0i,x0f,fcst]
          XS3 = c(ListMeanTimeThresReps[[3]][toxl,toxu,rfreql,rfrequ,fcst] - ListMeanTimeThresReps[[3]][y0i,y0f,x0i,x0f,fcst])*100/ListMeanTimeThresReps[[3]][y0i,y0f,x0i,x0f,fcst]
          XS4 = c(ListMeanTimeThresReps[[4]][toxl,toxu,rfreql,rfrequ,fcst] - ListMeanTimeThresReps[[4]][y0i,y0f,x0i,x0f,fcst])*100/ListMeanTimeThresReps[[4]][y0i,y0f,x0i,x0f,fcst]
          
          BXXS = c(XS1,XS2,XS3,XS4)
          
          
          N1XS1 = c(ListMeanTimeThresRepsN1[[1]][toxl,toxu,rfreql,rfrequ,fcst] - ListMeanTimeThresRepsN1[[1]][y0i,y0f,x0i,x0f,fcst])*100/ListMeanTimeThresRepsN1[[1]][y0i,y0f,x0i,x0f,fcst]
          N1XS2 = c(ListMeanTimeThresRepsN1[[2]][toxl,toxu,rfreql,rfrequ,fcst] - ListMeanTimeThresRepsN1[[2]][y0i,y0f,x0i,x0f,fcst])*100/ListMeanTimeThresRepsN1[[2]][y0i,y0f,x0i,x0f,fcst]
          N1XS3 = c(ListMeanTimeThresRepsN1[[3]][toxl,toxu,rfreql,rfrequ,fcst] - ListMeanTimeThresRepsN1[[3]][y0i,y0f,x0i,x0f,fcst])*100/ListMeanTimeThresRepsN1[[3]][y0i,y0f,x0i,x0f,fcst]
          N1XS4 = c(ListMeanTimeThresRepsN1[[4]][toxl,toxu,rfreql,rfrequ,fcst] - ListMeanTimeThresRepsN1[[4]][y0i,y0f,x0i,x0f,fcst])*100/ListMeanTimeThresRepsN1[[4]][y0i,y0f,x0i,x0f,fcst]
          
          N1XXS = c(N1XS1,N1XS2,N1XS3,N1XS4)
          
          
          N2XS1 = c(ListMeanTimeThresRepsN2[[1]][toxl,toxu,rfreql,rfrequ,fcst] - ListMeanTimeThresRepsN2[[1]][y0i,y0f,x0i,x0f,fcst])*100/ListMeanTimeThresRepsN2[[1]][y0i,y0f,x0i,x0f,fcst]
          N2XS2 = c(ListMeanTimeThresRepsN2[[2]][toxl,toxu,rfreql,rfrequ,fcst] - ListMeanTimeThresRepsN2[[2]][y0i,y0f,x0i,x0f,fcst])*100/ListMeanTimeThresRepsN2[[2]][y0i,y0f,x0i,x0f,fcst]
          N2XS3 = c(ListMeanTimeThresRepsN2[[3]][toxl,toxu,rfreql,rfrequ,fcst] - ListMeanTimeThresRepsN2[[3]][y0i,y0f,x0i,x0f,fcst])*100/ListMeanTimeThresRepsN2[[3]][y0i,y0f,x0i,x0f,fcst]
          N2XS4 = c(ListMeanTimeThresRepsN2[[4]][toxl,toxu,rfreql,rfrequ,fcst] - ListMeanTimeThresRepsN2[[4]][y0i,y0f,x0i,x0f,fcst])*100/ListMeanTimeThresRepsN2[[4]][y0i,y0f,x0i,x0f,fcst]
          
          N2XXS = c(N2XS1,N2XS2,N2XS3,N2XS4)
          
          
          DatamatS = matrix(c(BXXS,N1XXS,N2XXS), nrow = 4, ncol = 3); xx = which(!is.finite(DatamatS)); if(length(xx)>0){DatamatS[xx] = NA}
          #Ylim = range(X[is.finite(X)], na.rm = TRUE)
          Ylim = c(-100,400)
          
          if(any(!is.finite(Ylim))){
            png(paste0(getwd(), "/",subFolder,"/BothTox3Freq3ConstTtRepN1N2_toxl",toxl, "_rfreql", rfreql, "_rfrequ", rfrequ,"_fcst",fcst, "_toxu", toxu,".png"))
            dev.off()
            
          }else{
            png(paste0(getwd(), "/",subFolder,"/BothTox3Freq3ConstTtRepN1N2_toxl",toxl, "_rfreql", rfreql, "_rfrequ", rfrequ,"_fcst",fcst, "_toxu", toxu,".png"))
            par(mar = c(5, 5, 4, 5) + 0.3)
            #barplot(Datamat, beside = TRUE, names.arg = c("Pop.", "Refuge", "Toxic"), ylab = list("Relative % damage", font = 3, cex = 2), xlab = "", col = c("darkgreen", "darkblue", "darkred"), ylim = Ylim)
            
            barplot(DatamatS, na.action = "na.pass", density = c(NA, NA, 20,20), cex.axis = 2.5, angle = c(NA,NA,60,120), cex.names = 2.0, beside = TRUE, names.arg = c("Pop.", "Refuge", "Toxic"), ylab = list("Rel. % time to resistance threshold", font = 3, cex = 2), xlab = "", col = c("cyan", "darkblue", "cyan", "darkblue"), ylim = Ylim
                    #,legend.text = c("Evol.Assort","Evol.Random","Fixed.Assort", "Fixed.Random"), args.legend = list(x = "topleft", cex = 2.5)
            )
            
            dev.off()
            
          }
          print(c("toxl: ", toxl, "toxu: ", toxu, "rfreql: ", rfreql, "rfrequ: ", rfrequ, "fcst: ", fcst)) 
        }}}}}
```
