## Supplementary material for "Using refuge plants to manage resistance evolution and crop yield in agricultural fields": R scripts for the data simulation: PlottingTimeSeries.R

```
##----------- This script plots the analysed data produced from the analysis scripts.
##----------- Make sure the parameter values are exactly the ones set in the execution script
##----------- Make sure your analysed data is stored in right subfolder in the current working directory
##-------- To reproduce Figures 4 and 5, you need to have the starting toxicity and toxicity in the last generation the same and of equal length. The same applies to toxicity vectors, as suggested in the parameter assignment
##-------- To reproduce Figure 6, you need to have the initial and final toxicity and refuge frequency of 0.5 included in the vectors, as suggested in the assignment below.
##-------- To reproduce figures 4, 5, and 6, you need simulations and analysis for both random mating (by setting AM = FALSE) and assortative mating (AM = TRUE)


rm(list=ls())
library(dplyr)

setwd(getwd())

mean2  <- function(x) mean(x,na.rm=T)
sd2  <- function(x) sd(x,na.rm=T)
std_error <- function(x) sd(x, na.rm = TRUE)/sqrt(length(!is.na(x)))


numgenerations=200; # Number of generations. Used 200 for simulations
nsim=40;# Number of replicates.
nsim=10;# Number of replicates. Used 40 on cluster. It is better to set it to a lower value than the number of cores you have on your system to be faster.
numresistanceloci  = 1; #number of loci underlying resistance to plant toxin
numchoiceloci  = 1; #number of loci underlying host plant choice
## Rescaling is done within the function to have the sum of effect sizes sum to 1. 
resistanceeffectsizes = rep(0.5, numresistanceloci); #vector of effect sizes; length should correspond to the number of resistance loci; Converted within the function such that the effect sizes add up to 1
choiceeffectsizes = rep(0.5, numchoiceloci);#vector of effect sizes; length should correspond to the number of choice loci; Converted within the function such that the effect sizes add up to 1
K = 1000 # Carrying capacity
N0 = 200# Initial population size
N_offspring = 4 # Mean number of offspring
environmentalsdresistance = 0.0# DO NOT CHANGE -----Not used
environmentalsdchoice = 0.0# DO NOT CHANGE -----Not used
FixedChoice = 0.5 # random choice behaviour
choice = "Avoid"# 
Dominancechoice = 0.5 # Dominance choice
Dominanceresistance = 0 # Dominance resistance
sortMating = c(0,0.8) # Host mating preference 
Recombinationrate = 0.5 # Recombination rate
Fecunditycost = c(-0.5) # resistance effect on fecundity
Resistancecost = 0.3 # Resistance effect on viability
Toxicity = list(Mn = c(0,0.2,0.4,0.5,0.6,0.8,1), Mx = c(0,0.2,0.4,0.5,0.6,0.8,1)) # Initial and final level of toxicity of the toxic plant used for the manuscript
Toxicity = list(Mn = c(0,0.5,1), Mx = c(0,0.5,1))# This combination will give a fair picture for checking, but still takes a lot of time when combined with the other parameters 
Fr0 = 0.1# Initial resistance allele frequency
Fc0 =  0.5# Initial choice allele frequency
Scaledensity = 30# Habitat size
genRefugefreq = list(Mn = c(0,0.2,0.4,0.5,0.6,0.8,1), Mx = c(0,0.2,0.4,0.5,0.6,0.8,1))# Initial and final refuge frequency used for the manuscript
genRefugefreq = list(Mn = c(0,0.5,1), Mx = c(0,0.5,1))# This combination will give a fair picture for checking, but still takes a lot of time when combined with the other parameters 

aa = 0.01148851# Local density regulation parameter 
bb = 0.03404447# Local density regulation parameter 

DensitySensitive=TRUE # DO NOT CHANGE
AM = FALSE # CAN CHANGE TO TRUE IF YOU WANT TO RUN ASSORTATIVE MATING OF 0.8
Eradicate = FALSE # DO NOT CHANGE

Initialchoice = TRUE #DO NOT CHANGE--- Just for creating a folder. No need to changeSet = 1# Assign different numbers for different parameter combinations to help distinguish the names of plots
targetTtimes = c(100,numgenerations)#c(1:numgenerations)
MinResThreshold = 0.2 # Minimum resistance threshold

nsteps = 6;# Number of generations before a change in toxicity level occurs
stepwise = TRUE;#If TRUE, then we simulate a stepwise change in toxicity. If FALSE, we simulate a linear continuous change in toxicity
linesteps = TRUE#If TRUE, we always use the 6 generations before toxicity changes. Otherwise, we simulate a scenario where the number of generations before changing toxicity level is not fixed but either increases or decreases as number of generations increase. Only matters when "stepwise" parameter is TRUE.

#set same folder name as that with stored simulated data
Folder = paste0("MajorRev","Den",as.numeric(DensitySensitive), "AM", as.numeric(AM), "steps",as.numeric(stepwise), "nsteps",nsteps, "linearsteps",as.numeric(linesteps)) # Folder for storing simulated data


#--------- Loading already analysed data for plotting--------------
DataAnalysis = "AnalysedData"

Rresistancemean1= readRDS(paste0(getwd(),"/", Folder,"/", DataAnalysis, "/", "Rresistancemean1.RData"))
Rresistancesd1 = readRDS(paste0(getwd(),"/", Folder,"/", DataAnalysis, "/","Rresistancesd1.RData"))
Rresistancestd1 = readRDS(paste0(getwd(),"/", Folder,"/", DataAnalysis, "/","Rresistancestd1.RData"))
Cchoicemean1= readRDS(paste0(getwd(),"/", Folder,"/", DataAnalysis, "/","Cchoicemean1.RData"))
Cchoicesd1= readRDS(paste0(getwd(),"/", Folder,"/", DataAnalysis, "/","Cchoicesd1.RData"))
Cchoicestd1= readRDS(paste0(getwd(),"/", Folder,"/", DataAnalysis, "/","Cchoicestd1.RData"))
Rresistancemean0 = readRDS(paste0(getwd(),"/", Folder,"/", DataAnalysis, "/", "Rresistancemean0.RData"))
Rresistancesd0 = readRDS(paste0(getwd(),"/", Folder,"/", DataAnalysis, "/","Rresistancesd0.RData"))
Rresistancestd0 = readRDS(paste0(getwd(),"/", Folder,"/", DataAnalysis, "/","Rresistancestd0.RData"))
Cchoicemean0= readRDS(paste0(getwd(),"/", Folder,"/", DataAnalysis, "/","Cchoicemean0.RData"))
Cchoicesd0= readRDS(paste0(getwd(),"/", Folder,"/", DataAnalysis, "/","Cchoicesd0.RData"))
Cchoicestd0= readRDS(paste0(getwd(),"/", Folder,"/", DataAnalysis, "/","Cchoicestd0.RData"))


Rresistance_popvariancemean1= readRDS(paste0(getwd(),"/", Folder,"/", DataAnalysis, "/", "Rresistance_popvariancemean1.RData"))
Rresistance_popvariancestd1 = readRDS(paste0(getwd(),"/", Folder,"/", DataAnalysis, "/","Rresistance_popvariancestd1.RData"))
Cchoice_popvariancemean1= readRDS(paste0(getwd(),"/", Folder,"/", DataAnalysis, "/","Cchoice_popvariancemean1.RData"))
Cchoice_popvariancestd1= readRDS(paste0(getwd(),"/", Folder,"/", DataAnalysis, "/","Cchoice_popvariancestd1.RData"))
Rresistance_popvariancemean0 = readRDS(paste0(getwd(),"/", Folder,"/", DataAnalysis, "/", "Rresistance_popvariancemean0.RData"))
Rresistance_popvariancestd0 = readRDS(paste0(getwd(),"/", Folder,"/", DataAnalysis, "/","Rresistance_popvariancestd0.RData"))
Cchoice_popvariancemean0= readRDS(paste0(getwd(),"/", Folder,"/", DataAnalysis, "/","Cchoice_popvariancemean0.RData"))
Cchoice_popvariancestd0= readRDS(paste0(getwd(),"/", Folder,"/", DataAnalysis, "/","Cchoice_popvariancestd0.RData"))

N1_mean1= readRDS(paste0(getwd(),"/", Folder,"/", DataAnalysis, "/", "N1_mean1.RData"))
N1_mean0= readRDS(paste0(getwd(),"/", Folder,"/", DataAnalysis, "/","N1_mean0.RData"))
N1_std1= readRDS(paste0(getwd(),"/", Folder,"/", DataAnalysis, "/","N1_std1.RData"))
N1_std0= readRDS(paste0(getwd(),"/", Folder,"/", DataAnalysis, "/","N1_std0.RData"))
N2_mean1= readRDS(paste0(getwd(),"/", Folder,"/", DataAnalysis, "/", "N2_mean1.RData"))
N2_mean0= readRDS(paste0(getwd(),"/", Folder,"/", DataAnalysis, "/","N2_mean0.RData"))
N2_std1= readRDS(paste0(getwd(),"/", Folder,"/", DataAnalysis, "/","N2_std1.RData"))
N2_std0= readRDS(paste0(getwd(),"/", Folder,"/", DataAnalysis, "/","N2_std0.RData"))

#------------- Time series analysis --------------------
seriesToxicity = Toxicity[[1]]
seriesFecunditycost = Fecunditycost
seriesgenRefugefreq = genRefugefreq[[1]]

seriesTtimes = c(1:numgenerations)

DataAnalysis = "AnalysedDataTimeSeries"

Rresistancemean1_timeseries = readRDS(paste0(getwd(),"/", Folder,"/", DataAnalysis, "/", "Rresistancemean1_timeseries.RData"))
Rresistancestd1_timeseries = readRDS(paste0(getwd(),"/", Folder,"/", DataAnalysis, "/","Rresistancestd1_timeseries.RData"))
Cchoicemean1_timeseries = readRDS(paste0(getwd(),"/", Folder,"/", DataAnalysis, "/","Cchoicemean1_timeseries.RData"))
Cchoicestd1_timeseries = readRDS(paste0(getwd(),"/", Folder,"/", DataAnalysis, "/","Cchoicestd1_timeseries.RData"))
Rresistancemean0_timeseries = readRDS(paste0(getwd(),"/", Folder,"/", DataAnalysis, "/", "Rresistancemean0_timeseries.RData"))
Rresistancestd0_timeseries = readRDS(paste0(getwd(),"/", Folder,"/", DataAnalysis, "/","Rresistancestd0_timeseries.RData"))
Cchoicemean0_timeseries = readRDS(paste0(getwd(),"/", Folder,"/", DataAnalysis, "/","Cchoicemean0_timeseries.RData"))
Cchoicestd0_timeseries = readRDS(paste0(getwd(),"/", Folder,"/", DataAnalysis, "/","Cchoicestd0_timeseries.RData"))

Rresistance_popvariancemean1_timeseries = readRDS(paste0(getwd(),"/", Folder,"/", DataAnalysis, "/", "Rresistance_popvariancemean1_timeseries.RData"))
Rresistance_popvariancestd1_timeseries = readRDS(paste0(getwd(),"/", Folder,"/", DataAnalysis, "/","Rresistance_popvariancestd1_timeseries.RData"))
Cchoice_popvariancemean1_timeseries = readRDS(paste0(getwd(),"/", Folder,"/", DataAnalysis, "/","Cchoice_popvariancemean1_timeseries.RData"))
Cchoice_popvariancestd1_timeseries = readRDS(paste0(getwd(),"/", Folder,"/", DataAnalysis, "/","Cchoice_popvariancestd1_timeseries.RData"))
Rresistance_popvariancemean0_timeseries = readRDS(paste0(getwd(),"/", Folder,"/", DataAnalysis, "/", "Rresistance_popvariancemean0_timeseries.RData"))
Rresistance_popvariancestd0_timeseries = readRDS(paste0(getwd(),"/", Folder,"/", DataAnalysis, "/","Rresistance_popvariancestd0_timeseries.RData"))
Cchoice_popvariancemean0_timeseries = readRDS(paste0(getwd(),"/", Folder,"/", DataAnalysis, "/","Cchoice_popvariancemean0_timeseries.RData"))
Cchoice_popvariancestd0_timeseries = readRDS(paste0(getwd(),"/", Folder,"/", DataAnalysis, "/","Cchoice_popvariancestd0_timeseries.RData"))


N1_mean1_timeseries = readRDS(paste0(getwd(),"/", Folder,"/", DataAnalysis, "/", "N1_mean1_timeseries.RData"))
N1_mean0_timeseries = readRDS(paste0(getwd(),"/", Folder,"/", DataAnalysis, "/","N1_mean0_timeseries.RData"))
N1_std1_timeseries = readRDS(paste0(getwd(),"/", Folder,"/", DataAnalysis, "/","N1_std1_timeseries.RData"))
N1_std0_timeseries = readRDS(paste0(getwd(),"/", Folder,"/", DataAnalysis, "/","N1_std0_timeseries.RData"))
N2_mean1_timeseries = readRDS(paste0(getwd(),"/", Folder,"/", DataAnalysis, "/", "N2_mean1_timeseries.RData"))
N2_mean0_timeseries = readRDS(paste0(getwd(),"/", Folder,"/", DataAnalysis, "/","N2_mean0_timeseries.RData"))
N2_std1_timeseries = readRDS(paste0(getwd(),"/", Folder,"/", DataAnalysis, "/","N2_std1_timeseries.RData"))
N2_std0_timeseries = readRDS(paste0(getwd(),"/", Folder,"/", DataAnalysis, "/","N2_std0_timeseries.RData"))


#---------------------- Optimization section ---------------------------
DataAnalysis = "OptData"

aritotaldamage1 = readRDS(paste0(getwd(),"/", Folder,"/", DataAnalysis, "/", "aritotaldamage1.RData"))
aridamageN11 = readRDS(paste0(getwd(),"/", Folder,"/", DataAnalysis, "/", "aridamageN11.RData"))
aridamageN21 = readRDS(paste0(getwd(),"/", Folder,"/", DataAnalysis, "/", "aridamageN21.RData"))
ariResistancePressure1 = readRDS(paste0(getwd(),"/", Folder,"/", DataAnalysis, "/", "ariResistancePressure1.RData"))
ariResistancePressureN11 = readRDS(paste0(getwd(),"/", Folder,"/", DataAnalysis, "/", "ariResistancePressureN11.RData"))
ariResistancePressureN21 = readRDS(paste0(getwd(),"/", Folder,"/", DataAnalysis, "/", "ariResistancePressureN21.RData"))


aritotaldamage0 = readRDS(paste0(getwd(),"/", Folder,"/", DataAnalysis, "/", "aritotaldamage0.RData"))
aridamageN10 = readRDS(paste0(getwd(),"/", Folder,"/", DataAnalysis, "/", "aridamageN10.RData"))
aridamageN20 = readRDS(paste0(getwd(),"/", Folder,"/", DataAnalysis, "/", "aridamageN20.RData"))
ariResistancePressure0 = readRDS(paste0(getwd(),"/", Folder,"/", DataAnalysis, "/", "ariResistancePressure0.RData"))
ariResistancePressureN10 = readRDS(paste0(getwd(),"/", Folder,"/", DataAnalysis, "/", "ariResistancePressureN10.RData"))
ariResistancePressureN20 = readRDS(paste0(getwd(),"/", Folder,"/", DataAnalysis, "/", "ariResistancePressureN20.RData"))


tstotaldamage1 = readRDS(paste0(getwd(),"/", Folder,"/", DataAnalysis, "/", "tstotaldamage1.RData"))
tsdamageN11 = readRDS(paste0(getwd(),"/", Folder,"/", DataAnalysis, "/", "tsdamageN11.RData"))
tsdamageN21 = readRDS(paste0(getwd(),"/", Folder,"/", DataAnalysis, "/", "tsdamageN21.RData"))
tsResistancePressure1 = readRDS(paste0(getwd(),"/", Folder,"/", DataAnalysis, "/", "tsResistancePressure1.RData"))
tsResistancePressureN11 = readRDS(paste0(getwd(),"/", Folder,"/", DataAnalysis, "/", "tsResistancePressureN11.RData"))
tsResistancePressureN21 = readRDS(paste0(getwd(),"/", Folder,"/", DataAnalysis, "/", "tsResistancePressureN21.RData"))


tstotaldamage0 = readRDS(paste0(getwd(),"/", Folder,"/", DataAnalysis, "/", "tstotaldamage0.RData"))
tsdamageN10 = readRDS(paste0(getwd(),"/", Folder,"/", DataAnalysis, "/", "tsdamageN10.RData"))
tsdamageN20 = readRDS(paste0(getwd(),"/", Folder,"/", DataAnalysis, "/", "tsdamageN20.RData"))
tsResistancePressure0 = readRDS(paste0(getwd(),"/", Folder,"/", DataAnalysis, "/", "tsResistancePressure0.RData"))
tsResistancePressureN10 = readRDS(paste0(getwd(),"/", Folder,"/", DataAnalysis, "/", "tsResistancePressureN10.RData"))
tsResistancePressureN20 = readRDS(paste0(getwd(),"/", Folder,"/", DataAnalysis, "/", "tsResistancePressureN20.RData"))


prob_ariMean1 = readRDS(paste0(getwd(),"/", Folder,"/", DataAnalysis, "/", "prob_ariMean1.RData"))
prob_ariMean0 = readRDS(paste0(getwd(),"/", Folder,"/", DataAnalysis, "/", "prob_ariMean0.RData"))

prob_ariMeanN11 = readRDS(paste0(getwd(),"/", Folder,"/", DataAnalysis, "/", "prob_ariMeanN11.RData"))
prob_ariMeanN10 = readRDS(paste0(getwd(),"/", Folder,"/", DataAnalysis, "/", "prob_ariMeanN10.RData"))


prob_ariMeanN21 = readRDS(paste0(getwd(),"/", Folder,"/", DataAnalysis, "/", "prob_ariMeanN21.RData"))
prob_ariMeanN20 = readRDS(paste0(getwd(),"/", Folder,"/", DataAnalysis, "/", "prob_ariMeanN20.RData"))


TimeThresMeanTrajectory1 = readRDS(paste0(getwd(),"/", Folder,"/", DataAnalysis, "/", "TimeThresMeanTrajectory1.RData"))
TimeThresMeanTrajectory0 = readRDS(paste0(getwd(),"/", Folder,"/", DataAnalysis, "/", "TimeThresMeanTrajectory0.RData"))
MeanTimeThresReps1 = readRDS(paste0(getwd(),"/", Folder,"/", DataAnalysis, "/", "MeanTimeThresReps1.RData"))
MeanTimeThresReps0 = readRDS(paste0(getwd(),"/", Folder,"/", DataAnalysis, "/", "MeanTimeThresReps0.RData"))


TimeThresMeanTrajectoryN11 = readRDS(paste0(getwd(),"/", Folder,"/", DataAnalysis, "/", "TimeThresMeanTrajectoryN11.RData"))
TimeThresMeanTrajectoryN10 = readRDS(paste0(getwd(),"/", Folder,"/", DataAnalysis, "/", "TimeThresMeanTrajectoryN10.RData"))
MeanTimeThresRepsN11 = readRDS(paste0(getwd(),"/", Folder,"/", DataAnalysis, "/", "MeanTimeThresRepsN11.RData"))
MeanTimeThresRepsN10 = readRDS(paste0(getwd(),"/", Folder,"/", DataAnalysis, "/", "MeanTimeThresRepsN10.RData"))

TimeThresMeanTrajectoryN21 = readRDS(paste0(getwd(),"/", Folder,"/", DataAnalysis, "/", "TimeThresMeanTrajectoryN21.RData"))
TimeThresMeanTrajectoryN20 = readRDS(paste0(getwd(),"/", Folder,"/", DataAnalysis, "/", "TimeThresMeanTrajectoryN20.RData"))
MeanTimeThresRepsN21 = readRDS(paste0(getwd(),"/", Folder,"/", DataAnalysis, "/", "MeanTimeThresRepsN21.RData"))
MeanTimeThresRepsN20 = readRDS(paste0(getwd(),"/", Folder,"/", DataAnalysis, "/", "MeanTimeThresRepsN20.RData"))


plotFolder = "Plots"

if(!dir.exists(paste0(getwd(), "/",Folder, "/", plotFolder))){
  dir.create(paste0(getwd(), "/",Folder, "/", plotFolder))
}


subFolder = "Timeseries"

if(!dir.exists(paste0(getwd(), "/",Folder, "/", plotFolder, "/", subFolder))){
  dir.create(paste0(getwd(), "/",Folder, "/", plotFolder, "/", subFolder))
}


#-------- Mean traits 
{
  for(toxl in 1:length(seriesToxicity1)){
    for(toxu in 1:length(seriesToxicity2)){
      for(rfreql in 1:length(seriesgenRefugefreq1)){
        for(rfrequ in 1:length(seriesgenRefugefreq2)){
          for(fcst in 1:length(seriesFecunditycost)){
            
            png(paste0(getwd(), "/",Folder,"/", plotFolder, "/",subFolder,"/Timeseries_mT_toxl",toxl, "_rfreql", rfreql, "_rfrequ", rfrequ,"_fcst",fcst, "_toxu", toxu,".png"))
            
            par(mar = c(5, 5, 4, 5) + 0.3)
            plot(0,0,xlim = range(seriesTtimes),ylim = c(0,1),cex.axis = 2, type = "n", ylab= list("Mean trait", font = 3, cex = 2),xlab=list("Generations", font = 3, cex = 2))
            lines(seriesTtimes,Cchoicemean1_timeseries[,toxl,toxu,rfreql,rfrequ,fcst],type = 'l',col="black", lty = 1, lwd = 3);
            polygon(x=c(seriesTtimes, rev(seriesTtimes)), y=c(Cchoicemean1_timeseries[,toxl,toxu,rfreql,rfrequ,fcst]-Cchoicestd1_timeseries[,toxl,toxu,rfreql,rfrequ,fcst], rev(Cchoicemean1_timeseries[,toxl,toxu,rfreql,rfrequ,fcst]+Cchoicestd1_timeseries[,toxl,toxu,rfreql,rfrequ,fcst])), border=NA, col=adjustcolor("gray", alpha.f = 0.3))
            lines(seriesTtimes,Cchoicemean0_timeseries[,toxl,toxu,rfreql,rfrequ,fcst],type = 'l',col="black", lty = 2, lwd = 3);
            polygon(x=c(seriesTtimes, rev(seriesTtimes)), y=c(Cchoicemean0_timeseries[,toxl,toxu,rfreql,rfrequ,fcst]-Cchoicestd0_timeseries[,toxl,toxu,rfreql,rfrequ,fcst], rev(Cchoicemean0_timeseries[,toxl,toxu,rfreql,rfrequ,fcst]+Cchoicestd0_timeseries[,toxl,toxu,rfreql,rfrequ,fcst])), border=NA, col=adjustcolor("gray", alpha.f = 0.3))
            
            #----------------- Resistance -----------------
            lines(seriesTtimes,Rresistancemean1_timeseries[,toxl,toxu,rfreql,rfrequ,fcst],type = 'l',col="red", lty = 1, lwd = 3);
            polygon(x=c(seriesTtimes, rev(seriesTtimes)), y=c(Rresistancemean1_timeseries[,toxl,toxu,rfreql,rfrequ,fcst] - Rresistancestd1_timeseries[,toxl,toxu,rfreql,rfrequ,fcst], rev(Rresistancemean1_timeseries[,toxl,toxu,rfreql,rfrequ,fcst] + Rresistancestd1_timeseries[,toxl,toxu,rfreql,rfrequ,fcst])), border=NA, col=adjustcolor("gray", alpha.f = 0.3))
            
            lines(seriesTtimes,Rresistancemean0_timeseries[,toxl,toxu,rfreql,rfrequ,fcst],type = 'l',col="red", lty = 2, lwd = 3);
            polygon(x=c(seriesTtimes, rev(seriesTtimes)), y=c(Rresistancemean0_timeseries[,toxl,toxu,rfreql,rfrequ,fcst] - Rresistancestd0_timeseries[,toxl,toxu,rfreql,rfrequ,fcst], rev(Rresistancemean0_timeseries[,toxl,toxu,rfreql,rfrequ,fcst] + Rresistancestd0_timeseries[,toxl,toxu,rfreql,rfrequ,fcst])), border=NA, col=adjustcolor("gray", alpha.f = 0.3))
            
            legend("bottomright", legend = c("TRAIT", "Choice", "Resistance","Behaviour", "Evolving", "Fixed"), text.col = c("blue", "black", "black", "black", "black", "black"), col = c(NA,"black", "red",NA,"black","black"), text.font = 3, lwd = 3, lty=c(NA,1,1,NA,1,2), cex=1.5)
            
            dev.off()      
            
            
          }}}}}
}


#-------------- Plant sizes
Ylim = c(0,450)

{
  for(toxl in 1:length(seriesToxicity1)){
    for(toxu in 1:length(seriesToxicity2)){
      for(rfreql in 1:length(seriesgenRefugefreq1)){
        for(rfrequ in 1:length(seriesgenRefugefreq2)){
          for(fcst in 1:length(seriesFecunditycost)){
            
            png(paste0(getwd(), "/",Folder,"/", plotFolder, "/",subFolder,"/TimeseriesPlantPopsize_toxl",toxl, "_rfreql", rfreql, "_rfrequ", rfrequ,"_fcst",fcst, "_toxu", toxu,".png"))
            
            par(mar = c(5, 5, 4, 4) + 0.3)
            #plot(0,0,xlim = range(seriesTtimes),ylim = c(0,max(N1_mean0_timeseries[,toxl,toxu,rfreql,rfrequ,fcst], N2_mean0_timeseries[,toxl,toxu,rfreql,rfrequ,fcst], N1_mean1_timeseries[,toxl,toxu,rfreql,rfrequ,fcst], N2_mean1_timeseries[,toxl,toxu,rfreql,rfrequ,fcst], na.rm = TRUE)),cex.axis = 2, type = "n",ylab= list("Population size", font = 3, cex = 2),xlab= list("Generations", font = 3, cex = 2))
            plot(0,0,xlim = range(seriesTtimes),ylim = Ylim,cex.axis = 2, type = "n",ylab= list("Population size", font = 3, cex = 2),xlab= list("Generations", font = 3, cex = 2))
            lines(seriesTtimes,N1_mean1_timeseries[,toxl,toxu,rfreql,rfrequ,fcst],type = 'l',col="gray", lwd = 3);
            polygon(x=c(seriesTtimes, rev(seriesTtimes)), y=c(N1_mean1_timeseries[,toxl,toxu,rfreql,rfrequ,fcst]-N1_std1_timeseries[,toxl,toxu,rfreql,rfrequ,fcst], rev(N1_mean1_timeseries[,toxl,toxu,rfreql,rfrequ,fcst]+N1_std1_timeseries[,toxl,toxu,rfreql,rfrequ,fcst])), border=NA, col=adjustcolor("gray", alpha.f = 0.3))
            lines(seriesTtimes,N1_mean0_timeseries[,toxl,toxu,rfreql,rfrequ,fcst],type = 'l',col="gray", lty = 2, lwd = 3);
            polygon(x=c(seriesTtimes, rev(seriesTtimes)), y=c(N1_mean0_timeseries[,toxl,toxu,rfreql,rfrequ,fcst]-N1_std0_timeseries[,toxl,toxu,rfreql,rfrequ,fcst], rev(N1_mean0_timeseries[,toxl,toxu,rfreql,rfrequ,fcst]+N1_std0_timeseries[,toxl,toxu,rfreql,rfrequ,fcst])), border=NA, col=adjustcolor("gray", alpha.f = 0.3))
            
            lines(seriesTtimes,N2_mean1_timeseries[,toxl,toxu,rfreql,rfrequ,fcst],type = 'l', lty = 1,col="purple", lwd = 3);
            polygon(x=c(seriesTtimes, rev(seriesTtimes)), y=c(N2_mean1_timeseries[,toxl,toxu,rfreql,rfrequ,fcst]-N2_std1_timeseries[,toxl,toxu,rfreql,rfrequ,fcst], rev(N2_mean1_timeseries[,toxl,toxu,rfreql,rfrequ,fcst]+N2_std1_timeseries[,toxl,toxu,rfreql,rfrequ,fcst])), border=NA, col=adjustcolor("gray", alpha.f = 0.3))
            lines(seriesTtimes,N2_mean0_timeseries[,toxl,toxu,rfreql,rfrequ,fcst],type = 'l',lty = 2,col="purple", lwd = 3);
            polygon(x=c(seriesTtimes, rev(seriesTtimes)), y=c(N2_mean0_timeseries[,toxl,toxu,rfreql,rfrequ,fcst]-N2_std0_timeseries[,toxl,toxu,rfreql,rfrequ,fcst], rev(N2_mean0_timeseries[,toxl,toxu,rfreql,rfrequ,fcst]+N2_std0_timeseries[,toxl,toxu,rfreql,rfrequ,fcst])), border=NA, col=adjustcolor("gray", alpha.f = 0.3))
            
            lines(seriesTtimes, (N1_mean1_timeseries[,toxl,toxu,rfreql,rfrequ,fcst]+N2_mean1_timeseries[,toxl,toxu,rfreql,rfrequ,fcst]),type = 'l',col="gold", lwd = 3);
            lines(seriesTtimes, (N1_mean0_timeseries[,toxl,toxu,rfreql,rfrequ,fcst]+N2_mean0_timeseries[,toxl,toxu,rfreql,rfrequ,fcst]),type = 'l',col="gold", lwd = 3, lty=2);
            
            
             legend("bottomright", legend = c("HOST", "Refuge", "Toxic","Both"), col = c(NA,"gray", "purple","gold"), text.font = 3, lwd = 5, lty=c(NA,1,1,1), cex=1.8)
            
             legend("topright", legend = c("BEHAVIOUR", "Evolving", "Fixed"), col = c(NA,"black","black"), text.font = 3, lwd = 5, lty=c(NA,1,2), cex=1.7)
            
            
            dev.off()        
          }}}}}
}


#- Optimization resistance pressure and damage ------------

#---------------- Time series -----------------
subFolder = "Optimization" # For storing mean traits and population trait variance plots-----------

if(!dir.exists(paste0(getwd(), "/",Folder,"/",plotFolder,"/",subFolder))){
  dir.create(paste0(getwd(), "/",Folder,"/",plotFolder,"/",subFolder))
}

seriessubFolder = "Timeseries" # For storing mean traits and population trait variance plots-----------

if(!dir.exists(paste0(getwd(), "/",Folder,"/",plotFolder,"/",subFolder, "/", seriessubFolder))){
  dir.create(paste0(getwd(), "/",Folder,"/",plotFolder,"/",subFolder, "/", seriessubFolder))
}


Ylim = range(c(tstotaldamage1, tsdamageN11,tsdamageN10, tsdamageN21,tsdamageN20), na.rm = TRUE)


{
  for(toxl in 1:length(seriesToxicity1)){
    for(toxu in 1:length(seriesToxicity2)){
      for(rfreql in 1:length(seriesgenRefugefreq1)){
        for(rfrequ in 1:length(seriesgenRefugefreq2)){
          for(fcst in 1:length(seriesFecunditycost)){
            
            png(paste0(getwd(), "/",Folder,"/", plotFolder, "/",subFolder, "/", seriessubFolder,"/tsDamage_toxl",toxl, "_rfreql", rfreql, "_rfrequ", rfrequ,"_fcst",fcst, "_toxu", toxu,".png"))
            
            par(mar = c(5, 5, 4, 5) + 0.3)
            plot(0,0,xlim = range(seriesTtimes),ylim = Ylim,cex.axis = 2, type = "n", ylab= list("Area damage", font = 3, cex = 2),xlab=list("Generations", font = 3, cex = 2))
            lines(seriesTtimes,tstotaldamage1[,toxl,toxu,rfreql,rfrequ,fcst],type = 'l',col="gold", lty = 1, lwd = 3);
            lines(seriesTtimes,tstotaldamage0[,toxl,toxu,rfreql,rfrequ,fcst],type = 'l',col="gold", lty = 2, lwd = 3);
            
            lines(seriesTtimes,tsdamageN11[,toxl,toxu,rfreql,rfrequ,fcst],type = 'l',col="gray", lty = 1, lwd = 3);
            lines(seriesTtimes,tsdamageN10[,toxl,toxu,rfreql,rfrequ,fcst],type = 'l',col="gray", lty = 2, lwd = 3);
            
            lines(seriesTtimes,tsdamageN21[,toxl,toxu,rfreql,rfrequ,fcst],type = 'l',col="purple", lty = 1, lwd = 3);
            lines(seriesTtimes,tsdamageN20[,toxl,toxu,rfreql,rfrequ,fcst],type = 'l',col="purple", lty = 2, lwd = 3);
            
              legend("topleft", legend = c("Host", "refuge", "toxic","both"), col = c(NA, "gray", "purple", "gold"), text.font = 3, lwd = 3, lty=c(1,1,1))
              legend("topright", legend = c("Behaviour", "Evolving", "Fixed"), col = c(NA,"black", "black"), text.font = 3, lwd = 3, lty=c(1,1,2))
            
            
            dev.off()        
          }}}}}
}


#------------------- Resistance pressure -------------------------

Ylim = range(c(tsResistancePressure1, tsResistancePressureN11, tsResistancePressureN10, tsResistancePressureN21, tsResistancePressureN20), na.rm = TRUE)


{
  for(toxl in 1:length(seriesToxicity1)){
    for(toxu in 1:length(seriesToxicity2)){
      for(rfreql in 1:length(seriesgenRefugefreq1)){
        for(rfrequ in 1:length(seriesgenRefugefreq2)){
          for(fcst in 1:length(seriesFecunditycost)){
            
            png(paste0(getwd(), "/",Folder,"/", plotFolder, "/",subFolder, "/", seriessubFolder,"/tsResistancePressure_toxl",toxl, "_rfreql", rfreql, "_rfrequ", rfrequ,"_fcst",fcst, "_toxu", toxu,".png"))
            
            par(mar = c(5, 5, 4, 5) + 0.3)
            plot(0,0,xlim = range(seriesTtimes),ylim = Ylim,cex.axis = 2, type = "n", ylab= list("Resistance pressure", font = 3, cex = 2),xlab=list("Generations", font = 3, cex = 2))
            lines(seriesTtimes,tsResistancePressure1[,toxl,toxu,rfreql,rfrequ,fcst],type = 'l',col="gold", lty = 1, lwd = 3);
            lines(seriesTtimes,tsResistancePressure0[,toxl,toxu,rfreql,rfrequ,fcst],type = 'l',col="gold", lty = 2, lwd = 3);
            
            lines(seriesTtimes,tsResistancePressureN11[,toxl,toxu,rfreql,rfrequ,fcst],type = 'l',col="gray", lty = 1, lwd = 3);
            lines(seriesTtimes,tsResistancePressureN10[,toxl,toxu,rfreql,rfrequ,fcst],type = 'l',col="gray", lty = 2, lwd = 3);
            
            lines(seriesTtimes,tsResistancePressureN21[,toxl,toxu,rfreql,rfrequ,fcst],type = 'l',col="purple", lty = 1, lwd = 3);
            lines(seriesTtimes,tsResistancePressureN20[,toxl,toxu,rfreql,rfrequ,fcst],type = 'l',col="purple", lty = 2, lwd = 3);
            
             legend("topleft", legend = c("Host", "refuge", "toxic","both"), col = c(NA, "gray", "purple", "gold"), text.font = 3, lwd = 3, lty=c(1,1,1), cex = 2)
             legend("bottomright", legend = c("Behaviour", "Evolving", "Fixed"), col = c(NA,"black", "black"), text.font = 3, lwd = 3, lty=c(1,1,2), cex=2)
            
            
            dev.off()        
          }}}}}
}
```
